# SpliceVarMech: A causal generative framework for mechanistic interpretation of non-canonical splicing variants

**DOI:** 10.64898/2026.11.19.767866

**Authors:** Moustafa Zein, Aboul Ella Hassanien

## Abstract

Non-canonical splicing variants occur beyond the conserved dinucleotides flanking splice junctions and are difficult to interpret because disruption scores alone do not explain splice outcomes or quantify uncertainty. We have developed SpliceVarMech, a causal generative framework in which a dual-stream encoder compares the wild-type and mutant sequences and conditional discrete sequence diffusion generates candidate splice outcomes. We then apply Bayesian causal inference to estimate posterior disruption probabilities with 95% credible intervals. The framework reports the predicted splice mechanism together with sequence attribution maps and an exploratory mapping to clinical evidence labels. On a gold-standard cohort of experimentally validated variants from male infertility genes, Bayesian leave-one-out cross-validation on 31 variants yielded an area under the receiver operating characteristic curve of 1.000. We benchmarked 16 individual splice prediction tools on the same cohort, where the highest-performing tool, SpliceAI, achieved 0.619 on its 30 scored variants. Ablation experiments showed that removing individual components reduced discrimination, and a separate evaluation on 54 variants supported the contribution of fine-tuning. In a cross-domain assessment, fine-tuning on BRCA1 saturation genome editing data increased discrimination from 0.722 to 0.840 on 203 held-out variants without architectural modification. We assessed calibration in-sample, and held-out validation remains necessary. These results support further evaluation of paired-sequence generative modeling and Bayesian inference for mechanistic interpretation of splicing variants across disease contexts.

## Supplemental Data S1 (Supplementary Tables) for "SpliceVarMech: A causal generative framework for mechanistic interpretation of non-canonical splicing variants": config.yaml

```
# ═══════════════════════════════════════════════════════════════════════
# SpliceVarMech — Central Configuration
# ═══════════════════════════════════════════════════════════════════════
#
# All model, training, and inference parameters in one place.
# Loaded by src/config.py → used across all pipeline modules.
#
# ═══════════════════════════════════════════════════════════════════════


# ── Compute Device ──────────────────────────────────────────────────
# Leave empty for auto-detection (picks cuda > mps > cpu).
# Set explicitly to override: "cuda", "mps", or "cpu".
device: ""

# ── Resource Limits ─────────────────────────────────────────────────
# Controls MPS/GPU memory and CPU usage to prevent laptop from hanging.
# Essential for Apple Silicon Macs where MPS shares system RAM.
resources:
  # MPS Memory Limits (Apple Silicon GPU)
  mps_memory_fraction: 0.85       # Max fraction of system RAM for MPS (0.0-1.0)
                                   # 0.85 = ~15GB on 18GB Mac, maximizes GPU utilization
  mps_fallback_to_cpu: true        # Fall back to CPU if MPS runs out of memory
  mps_enable_fallback_warning: true # Print warning when MPS falls back to CPU

  # CPU Limits
  max_cpu_threads: 8               # Max PyTorch CPU threads (use most cores for speed)
  max_dataloader_workers: 4        # DataLoader worker processes (parallel data loading)

  # Memory Management
  empty_cache_every_n_steps: 100   # Less frequent cache clearing for speed
  gc_collect_every_n_steps: 200    # Less frequent GC for speed

  # Batch Size Safety
  auto_reduce_batch_on_oom: true   # Automatically halve batch size on OOM error
  min_batch_size: 4                # Higher minimum for better gradient estimates

# ── Random Seed ─────────────────────────────────────────────────────
# Controls reproducibility across data generation, training, and sampling.
seed: 42


# ── Diffusion Model Architecture ───────────────────────────────────
# D3PM discrete diffusion model with transformer encoder-decoder backbone.
# The model learns to generate spliced mRNA from pre-mRNA context.
model:
  max_seq_len: 512          # Maximum input/output sequence length (nucleotides)
  d_model: 256              # Transformer embedding dimension
  n_heads: 8                # Number of multi-head attention heads
  n_layers: 6               # Decoder layers (encoder uses n_layers // 2)
  d_ff: 1024                # Feed-forward hidden dimension (typically 4× d_model)
  dropout: 0.1              # Dropout rate for regularization
  n_timesteps: 100          # Number of diffusion denoising steps
  noise_schedule: "cosine"  # Noise schedule: "cosine" (recommended) or "linear"
  contrastive_weight: 0.3   # λ for contrastive loss (L_total = L_diff + λ * L_contr)
  contrastive_margin: 0.5   # Margin for disruptive variants (SimCLR/SupCon recommendation)
  n_encoder_layers: 3       # Shared encoder depth (WT & MUT streams)
  n_decoder_layers: 6       # mRNA decoder depth


# ── Pre-training ───────────────────────────────────────────────────
# Stage 1: Model learns normal splicing rules (GT/AG recognition,
# intron removal, ESE motif effects) from splice junction data.
# Requires GENCODE GTF + GRCh38 FASTA.
pretraining:
  epochs: 15                # Number of pre-training epochs (balanced speed vs convergence)
  batch_size: 16            # Batch size for pre-training (32 causes OOM on MPS 18GB)
  learning_rate: 1.0e-4     # AdamW learning rate

  # GENCODE data (required for pre-training)
  # Download from: https://www.gencodegenes.org/human/
  # Both paths must be set and files must exist.
  gencode_gtf_path: "data/external/gencode.v44.annotation.gtf"
  gencode_fasta_path: "data/external/GRCh38.primary_assembly.genome.fa"
  gencode_max_examples: 252835   # extract ALL valid splice junctions from GENCODE
  gencode_max_intron_len: 5000    # Skip introns longer than this (bp)
  gencode_min_exon_len: 20        # Skip exons shorter than this (bp)


# ── Fine-tuning ────────────────────────────────────────────────────
# Stage 2: Model learns how specific variants alter splice outcomes
# using gold-standard NCSVs (Table S7 positives + Table S2 negatives).
finetuning:
  epochs: 30                # Number of fine-tuning epochs (increased for convergence)
  batch_size: 8             # Smaller batch for limited gold-standard data
  learning_rate: 5.0e-5     # Lower LR to preserve pre-trained features
  augment: true             # Enable data augmentation (recommended)
  augment_per_variant: 15   # Augmented copies per gold-standard variant (15× for better coverage)


# ── Training (shared settings) ─────────────────────────────────────
# Optimizer and regularization settings used in both stages.
training:
  weight_decay: 0.01        # AdamW weight decay (L2 regularization)
  warmup_steps: 100         # Linear LR warmup before cosine annealing
  grad_clip: 1.0            # Gradient clipping max norm (prevents exploding gradients)
  log_every: 10             # Print training metrics every N steps
  checkpoint_dir: "experiments/checkpoints"  # Where to save model checkpoints
  val_split: 0.15           # Fraction of data held out for validation (monitors overfitting)
  early_stopping_patience: 5   # Stop if val loss doesn't improve for N epochs (tighter)
  ema_decay: 0.9999         # EMA decay rate for stable inference (Ho et al. 2020)

  # Checkpoint file names (relative to checkpoint_dir)
  pretrain_checkpoint: "splice_diffusion_pretrain.pt"   # Stage 1 only (for generalization eval)
  finetune_checkpoint: "splice_diffusion_model.pt"      # Stage 1 + Stage 2 (production)


# ── External Data Sources ──────────────────────────────────────────
# MFASS: 27,733 experimentally tested splice variants (Cheung et al. 2019)
# Near-canonical subset (±3-20) used for cross-dataset evaluation
mfass:
  snv_path: "data/external/mfass_snv_data_clean.txt"
  sdv_path: "data/external/mfass_sdv_list.txt"
  near_canonical_min: 3     # Min |position| for near-canonical subset
  near_canonical_max: 20    # Max |position| (covers TEX11 +16 range)

# gnomAD v4.1: Common intronic variants as benign negatives
# Fetch: python scripts/fetch_gnomad_api.py
gnomad:
  tsv_path: "data/external/gnomad_benign_splice_region.tsv"
  min_af: 0.01              # Minimum allele frequency for benign (1%)
  min_position: 3           # Skip canonical ±1/2
  max_position: 50          # Include up to ±50bp
  max_negatives: 500        # Max gnomAD negatives for training augmentation


# ── Splice Motifs (Biological Definitions) ─────────────────────────
# ESE/ESS hexamers used in:
#   1. Pre-training: mutation labels (disruption of ESE in GENCODE exons)
#   2. Evaluation: ESE disruption scoring for exonic variants
#
# Sources:
#   - RESCUE-ESE: Fairbrother et al., Science 2002 (238 hexamers, top 30 shown)
#   - ESEfinder: Cartegni et al., NAR 2003 (SR protein binding motifs)
#   - ESRseq: Ke et al., Genome Research 2011 (empirical ESE/ESS scores)
#   - ESS: Wang et al., Cell 2004 (exonic splicing silencers)
splice_motifs:
  # ESE (Exonic Splicing Enhancers) — variants destroying these disrupt splicing
  # Top-ranked hexamers from RESCUE-ESE + ESEfinder (high-confidence subset)
  ese_hexamers:
    - "GAAGAA"   # SR protein SRSF1 binding (strongest ESE)
    - "GGAGGA"   # SRSF1 consensus
    - "AAGAAG"   # SRSF1 variant
    - "GACGAC"   # SRSF1/SRSF5
    - "AAGAAC"   # SRSF1
    - "GAAGGC"   # SRSF1
    - "AGAAGA"   # SRSF1/SRSF2
    - "GAAGAG"   # SRSF1
    - "AACAAG"   # SRSF2 binding
    - "GAAGAT"   # SRSF1
    - "TGAGGA"   # SRSF5
    - "GGAGAA"   # SRSF2
    - "GAAGGA"   # SRSF1
    - "AAGAAA"   # SRSF1 variant
    - "GGAAGA"   # SRSF2/SRSF5
    - "AGAAGG"   # SRSF1
    - "GAAGCA"   # SRSF6
    - "GAAAGA"   # SRSF2
    - "TTCCTG"   # SRSF5/SRp40
    - "ACGACG"   # SRSF5
    - "CTGAAG"   # SRSF2
    - "GAGGAG"   # SRSF1/SRSF5
    - "AAGACG"   # SRSF5
    - "TGGAAG"   # SRSF6
    - "CTCGTC"   # SRSF5
    - "CCTCGT"   # SRSF5/SRp40

  # ESS (Exonic Splicing Silencers) — variants creating these may disrupt splicing
  ess_hexamers:
    - "TTTTTT"   # hnRNP binding (strong silencer)
    - "TAGGTA"   # Wang et al. FAS-ESS
    - "TAGGTG"   # FAS-ESS
    - "TTTCTT"   # hnRNP A1/A2
    - "CTTCTT"   # hnRNP
    - "TGTTGT"   # hnRNP
    - "GTGTGT"   # hnRNP
    - "AGGGTA"   # FAS-ESS
    - "CAGGGT"   # hnRNP binding
    - "TTGTTT"   # hnRNP A1

  # Splice site consensus motifs
  donor_consensus: "GTAAGT"     # 5' donor (GT-AG rule)
  acceptor_consensus: "AG"       # 3' acceptor
  branch_point: "TACTAAC"       # Lariat branch point (consensus)
  polypyrimidine_tract: "TTTTCTTTCC"  # PPT upstream of acceptor


# ── Tissue Conditioning ────────────────────────────────────────────
# Tissue type for tissue-specific splicing prediction.
# Supported: universal, testis, brain, liver, heart, muscle, blood, kidney, lung, ovary
tissue:
  default: "testis"         # Default tissue for this study (male infertility)


# ── Inference / Sampling ───────────────────────────────────────────
# Settings for generating mRNA samples from a trained model.
inference:
  n_samples: 50             # Number of mRNA samples to generate per variant
  temperature: 1.0          # Sampling temperature (higher = more diverse output)
  batch_size: 10            # Batch size for parallel sample generation


# ── Bayesian MCMC Inference ────────────────────────────────────────
# NUTS sampler settings for the Bayesian causal model (PyMC).
# Used in causal DAG, LOO-CV, and the prediction pipeline.
mcmc:
  n_samples: 2000           # Posterior draws per chain (more = better estimates)
  n_tune: 1000              # Warmup/adaptation steps (discarded; tunes step size)
  n_chains: 2               # Independent MCMC chains (≥2 needed for r̂ convergence check)
  target_accept: 0.95       # NUTS target acceptance rate (higher = more careful exploration)
```
