## Supplemental Data S1 (Supplementary Tables) for "SpliceVarMech: A causal generative framework for mechanistic interpretation of non-canonical splicing variants": ablation_results.json

```
{
  "metadata": {
    "framework": "SpliceVarMech",
    "timestamp": "2026-09-22T10:42:43.101725",
    "filename": "ablation_results.json"
  },
  "baseline_auroc": 1.0,
  "ablations": [
    {
      "id": 1,
      "name": "Without Pre-training",
      "what_is_removed": "Stage 1 pre-training on 252K GENCODE splice junctions",
      "ablated_auroc": 0.2554347826086957,
      "ablated_balanced_accuracy": 0.5,
      "baseline_auroc": 1.0,
      "delta_auroc": -0.7445652173913043,
      "status": "completed",
      "details": {
        "auroc": 0.2554347826086957,
        "balanced_accuracy": 0.5,
        "sensitivity": 1.0,
        "specificity": 0.0,
        "status": "completed"
      }
    },
    {
      "id": 2,
      "name": "Without Contrastive Loss",
      "what_is_removed": "Contrastive loss (L_contrastive = 0 during training)",
      "ablated_auroc": 0.3423913043478261,
      "ablated_balanced_accuracy": 0.5081521739130435,
      "baseline_auroc": 1.0,
      "delta_auroc": -0.6576086956521738,
      "status": "completed",
      "details": {
        "auroc": 0.3423913043478261,
        "balanced_accuracy": 0.5081521739130435,
        "sensitivity": 0.391304347826087,
        "specificity": 0.625,
        "status": "completed"
      }
    },
    {
      "id": 3,
      "name": "Bayesian Only (no diffusion)",
      "what_is_removed": "Diffusion model features (contrastive distance, disruption score, aberrant fraction)",
      "ablated_auroc": 0.27717391304347827,
      "ablated_balanced_accuracy": 0.5,
      "baseline_auroc": 1.0,
      "delta_auroc": -0.7228260869565217,
      "status": "completed",
      "details": {
        "auroc": 0.27717391304347827,
        "balanced_accuracy": 0.5,
        "sensitivity": 1.0,
        "specificity": 0.0,
        "full_model_contrastive_gap": 0.6834829553313877,
        "pos_mean_contrastive": 0.7120546206184055,
        "neg_mean_contrastive": 0.028571665287017822,
        "status": "completed"
      }
    },
    {
      "id": 4,
      "name": "Pre-train Only (no fine-tuning)",
      "what_is_removed": "Stage 2 fine-tuning on gold-standard NCSVs",
      "ablated_auroc": 0.3464285714285714,
      "ablated_balanced_accuracy": 0.525,
      "baseline_auroc": 1.0,
      "delta_auroc": -0.6535714285714286,
      "status": "completed",
      "details": {
        "auroc": 0.3464285714285714,
        "balanced_accuracy": 0.525,
        "sensitivity": 0.05,
        "specificity": 1.0,
        "finetune_auroc": 0.6,
        "finetune_ba": 0.6785714285714286,
        "delta_auroc": 0.25357142857142856,
        "source": "generalization_evaluation.json",
        "note": "Evaluated on full gold standard (N=54), not LOO-CV (N=31)",
        "status": "completed"
      }
    }
  ]
}
```
