## Supplemental Data S1 (Supplementary Tables) for "SpliceVarMech: A causal generative framework for mechanistic interpretation of non-canonical splicing variants": baseline_tools.json

```
{
  "metadata": {
    "framework": "SpliceVarMech",
    "timestamp": "2026-09-22T10:17:35.231218",
    "filename": "baseline_tools.json"
  },
  "per_tool": [
    {
      "tool": "spliceAI_max_score",
      "auroc": 0.6193181818181819,
      "auprc": 0.8553931809412643,
      "sensitivity": 0.4090909090909091,
      "specificity": 1.0,
      "balanced_accuracy": 0.7045454545454546,
      "coverage_pct": 96.8,
      "n_scored": 30,
      "optimal_threshold": 0.8657
    },
    {
      "tool": "ESRseq",
      "auroc": 0.6059782608695652,
      "auprc": 0.8406782578459974,
      "sensitivity": 0.6521739130434783,
      "specificity": 0.75,
      "balanced_accuracy": 0.7010869565217391,
      "coverage_pct": 100.0,
      "n_scored": 31,
      "optimal_threshold": 0.384
    },
    {
      "tool": "MaxEntScan",
      "auroc": 0.5788043478260869,
      "auprc": 0.8444028008501293,
      "sensitivity": 0.43478260869565216,
      "specificity": 0.875,
      "balanced_accuracy": 0.654891304347826,
      "coverage_pct": 100.0,
      "n_scored": 31,
      "optimal_threshold": 4.96999999999999
    },
    {
      "tool": "max_SPiCEprobability",
      "auroc": 0.55,
      "auprc": 0.8232618688501041,
      "sensitivity": 0.4166666666666667,
      "specificity": 1.0,
      "balanced_accuracy": 0.7083333333333334,
      "coverage_pct": 54.8,
      "n_scored": 17,
      "optimal_threshold": 0.99999
    },
    {
      "tool": "mmsplice_delta_logit_psi",
      "auroc": 0.5489130434782609,
      "auprc": 0.8193325919851444,
      "sensitivity": 0.2608695652173913,
      "specificity": 1.0,
      "balanced_accuracy": 0.6304347826086957,
      "coverage_pct": 100.0,
      "n_scored": 31,
      "optimal_threshold": -3.83006697598443
    },
    {
      "tool": "Spliceogen",
      "auroc": 0.5217391304347827,
      "auprc": 0.7722913511498503,
      "sensitivity": 0.9130434782608695,
      "specificity": 0.25,
      "balanced_accuracy": 0.5815217391304348,
      "coverage_pct": 100.0,
      "n_scored": 31,
      "optimal_threshold": 0.44
    },
    {
      "tool": "Kipoisplice_pathogenic",
      "auroc": 0.5112781954887218,
      "auprc": 0.8133657028871726,
      "sensitivity": 0.3157894736842105,
      "specificity": 1.0,
      "balanced_accuracy": 0.6578947368421053,
      "coverage_pct": 83.9,
      "n_scored": 26,
      "optimal_threshold": 0.978973363184782
    },
    {
      "tool": "Squirls_max_score",
      "auroc": 0.5054347826086957,
      "auprc": 0.774987679317355,
      "sensitivity": 0.9130434782608695,
      "specificity": 0.25,
      "balanced_accuracy": 0.5815217391304348,
      "coverage_pct": 100.0,
      "n_scored": 31,
      "optimal_threshold": 0.0121559048670793
    },
    {
      "tool": "SCAP_max",
      "auroc": 0.5,
      "auprc": 0.8875,
      "sensitivity": 0.5,
      "specificity": 1.0,
      "balanced_accuracy": 0.75,
      "coverage_pct": 16.1,
      "n_scored": 5,
      "optimal_threshold": 0.7875215651655
    },
    {
      "tool": "dpsi_max_tissue",
      "auroc": 0.4034090909090909,
      "auprc": 0.7265954293790995,
      "sensitivity": 0.13636363636363635,
      "specificity": 1.0,
      "balanced_accuracy": 0.5681818181818181,
      "coverage_pct": 96.8,
      "n_scored": 30,
      "optimal_threshold": -9.6805
    },
    {
      "tool": "dpsi_zscore",
      "auroc": 0.4034090909090909,
      "auprc": 0.7265954293790995,
      "sensitivity": 0.13636363636363635,
      "specificity": 1.0,
      "balanced_accuracy": 0.5681818181818181,
      "coverage_pct": 96.8,
      "n_scored": 30,
      "optimal_threshold": -2.892
    },
    {
      "tool": "dbscSNV_ADA_SCORE",
      "auroc": 0.3833333333333333,
      "auprc": 0.6482618688501041,
      "sensitivity": 0.9166666666666666,
      "specificity": 0.19999999999999996,
      "balanced_accuracy": 0.5583333333333333,
      "coverage_pct": 54.8,
      "n_scored": 17,
      "optimal_threshold": 0.9979
    },
    {
      "tool": "GeneSplicer",
      "auroc": 0.375,
      "auprc": 0.6820779102334358,
      "sensitivity": 1.0,
      "specificity": 0.125,
      "balanced_accuracy": 0.5625,
      "coverage_pct": 100.0,
      "n_scored": 31,
      "optimal_threshold": 3.986674
    },
    {
      "tool": "CADDsplice_phred",
      "auroc": 0.37228260869565216,
      "auprc": 0.6924679873069868,
      "sensitivity": 1.0,
      "specificity": 0.125,
      "balanced_accuracy": 0.5625,
      "coverage_pct": 100.0,
      "n_scored": 31,
      "optimal_threshold": 23.6
    },
    {
      "tool": "dbscSNV_RF_SCORE",
      "auroc": 0.30833333333333335,
      "auprc": 0.6065501083883437,
      "sensitivity": 0.9166666666666666,
      "specificity": 0.19999999999999996,
      "balanced_accuracy": 0.5583333333333333,
      "coverage_pct": 54.8,
      "n_scored": 17,
      "optimal_threshold": 0.874
    },
    {
      "tool": "regsnp_fpr",
      "auroc": null,
      "auprc": null,
      "sensitivity": null,
      "specificity": null,
      "balanced_accuracy": null,
      "coverage_pct": 6.5,
      "n_scored": 2,
      "optimal_threshold": null
    }
  ],
  "ensemble": {
    "majority_vote": {
      "auroc": 0.4402173913043478,
      "auprc": 0.7097603854033935,
      "sensitivity": 0.9130434782608695,
      "specificity": 0.25,
      "balanced_accuracy": 0.5815217391304348
    },
    "mean_zscore": {
      "auroc": 0.48913043478260865,
      "auprc": 0.7618154858817187,
      "sensitivity": 0.9565217391304348,
      "specificity": 0.25,
      "balanced_accuracy": 0.6032608695652174
    }
  },
  "n_positives": 23,
  "n_negatives": 8
}
```
