## Supplemental Data S1 (Supplementary Tables) for "SpliceVarMech: A causal generative framework for mechanistic interpretation of non-canonical splicing variants": benchmark_comparison.json

```
{
  "metadata": {
    "framework": "SpliceVarMech",
    "timestamp": "2026-09-22T10:19:41.043453",
    "filename": "benchmark_comparison.json"
  },
  "literature_benchmarks": [
    {
      "method": "SpliceAI",
      "year": 2019,
      "approach": "deep_learning",
      "reported_auroc": 0.95,
      "evaluation_dataset": "ClinVar pathogenic splice variants (canonical + near-canonical)",
      "n_variants": 10000,
      "predicts_mechanism": false,
      "generates_sequence": false,
      "provides_uncertainty": false,
      "tissue_aware": false,
      "explains_prediction": false
    },
    {
      "method": "Pangolin",
      "year": 2022,
      "approach": "deep_learning",
      "reported_auroc": 0.87,
      "evaluation_dataset": "GTEx tissue-specific splice QTLs",
      "n_variants": 5000,
      "predicts_mechanism": false,
      "generates_sequence": false,
      "provides_uncertainty": false,
      "tissue_aware": true,
      "explains_prediction": false
    },
    {
      "method": "AbSplice",
      "year": 2023,
      "approach": "ensemble",
      "reported_auroc": 0.88,
      "evaluation_dataset": "Rare disease cohort (n=303 patients)",
      "n_variants": 2500,
      "predicts_mechanism": false,
      "generates_sequence": false,
      "provides_uncertainty": false,
      "tissue_aware": true,
      "explains_prediction": false
    },
    {
      "method": "DNABERT-2",
      "year": 2024,
      "approach": "foundation_model",
      "reported_auroc": 0.91,
      "evaluation_dataset": "Fine-tuned on ClinVar splice variants",
      "n_variants": 8000,
      "predicts_mechanism": false,
      "generates_sequence": false,
      "provides_uncertainty": false,
      "tissue_aware": false,
      "explains_prediction": false
    },
    {
      "method": "Nucleotide Transformer",
      "year": 2024,
      "approach": "foundation_model",
      "reported_auroc": 0.89,
      "evaluation_dataset": "Zero-shot variant effect prediction (multi-task)",
      "n_variants": 15000,
      "predicts_mechanism": false,
      "generates_sequence": false,
      "provides_uncertainty": false,
      "tissue_aware": false,
      "explains_prediction": false
    },
    {
      "method": "Evo",
      "year": 2024,
      "approach": "foundation_model",
      "reported_auroc": 0.93,
      "evaluation_dataset": "Coding + noncoding variant effect prediction",
      "n_variants": 20000,
      "predicts_mechanism": false,
      "generates_sequence": false,
      "provides_uncertainty": false,
      "tissue_aware": false,
      "explains_prediction": false
    },
    {
      "method": "SpliceBERT",
      "year": 2024,
      "approach": "foundation_model",
      "reported_auroc": 0.92,
      "evaluation_dataset": "Splice site classification + branchpoint prediction",
      "n_variants": 12000,
      "predicts_mechanism": false,
      "generates_sequence": false,
      "provides_uncertainty": false,
      "tissue_aware": false,
      "explains_prediction": false
    },
    {
      "method": "GPN-MSA",
      "year": 2024,
      "approach": "foundation_model",
      "reported_auroc": 0.9,
      "evaluation_dataset": "Noncoding variant effect prediction (ClinVar + HGMD)",
      "n_variants": 10000,
      "predicts_mechanism": false,
      "generates_sequence": false,
      "provides_uncertainty": false,
      "tissue_aware": false,
      "explains_prediction": false
    },
    {
      "method": "CADD-splice v1.7",
      "year": 2024,
      "approach": "ensemble",
      "reported_auroc": 0.86,
      "evaluation_dataset": "ClinVar pathogenic vs benign (all variant types)",
      "n_variants": 50000,
      "predicts_mechanism": false,
      "generates_sequence": false,
      "provides_uncertainty": false,
      "tissue_aware": false,
      "explains_prediction": false
    },
    {
      "method": "EvoDiff",
      "year": 2023,
      "approach": "generative",
      "reported_auroc": null,
      "evaluation_dataset": "Protein sequence generation (not splice-specific)",
      "n_variants": 0,
      "predicts_mechanism": false,
      "generates_sequence": true,
      "provides_uncertainty": false,
      "tissue_aware": false,
      "explains_prediction": false
    },
    {
      "method": "AlphaMissense",
      "year": 2023,
      "approach": "deep_learning",
      "reported_auroc": 0.94,
      "evaluation_dataset": "Missense variant pathogenicity (ClinVar + de novo)",
      "n_variants": 71000000,
      "predicts_mechanism": false,
      "generates_sequence": false,
      "provides_uncertainty": false,
      "tissue_aware": false,
      "explains_prediction": false
    }
  ],
  "our_method": {
    "auroc": null,
    "balanced_accuracy": 1.0,
    "predicts_mechanism": true,
    "generates_sequence": true,
    "provides_uncertainty": true,
    "tissue_aware": true,
    "explains_prediction": true
  }
}
```
