## Supplemental Data S1 (Supplementary Tables) for "SpliceVarMech: A causal generative framework for mechanistic interpretation of non-canonical splicing variants": brca1_domain_finetune.json

```
{
  "experiment": "brca1_domain_finetune",
  "dataset": "BRCA1 SGE (Findlay et al., Nature 2018)",
  "train_size": 1240,
  "test_size": 203,
  "train_pos": 620,
  "test_pos": 48,
  "n_epochs": 30,
  "elapsed_seconds": 2147.414008140564,
  "before_finetuning": {
    "auroc": 0.7217069892473119,
    "auprc": 0.5527862155678939,
    "balanced_accuracy": 0.7336021505376344,
    "sensitivity": 0.5833333333333334,
    "specificity": 0.8838709677419355,
    "optimal_threshold": 0.03,
    "n_test": 203
  },
  "after_finetuning": {
    "auroc": 0.8399865591397849,
    "auprc": 0.6826738802980872,
    "balanced_accuracy": 0.8320564516129032,
    "sensitivity": 0.8125,
    "specificity": 0.8516129032258064,
    "optimal_threshold": 0.27,
    "n_test": 203
  },
  "improvement": {
    "auroc": 0.11827956989247301,
    "balanced_accuracy": 0.09845430107526876,
    "sensitivity": 0.22916666666666663,
    "specificity": -0.032258064516129115
  }
}
```
