## Supplemental Data S1 (Supplementary Tables) for "SpliceVarMech: A causal generative framework for mechanistic interpretation of non-canonical splicing variants": calibration.json

```
{
  "metadata": {
    "framework": "SpliceVarMech",
    "timestamp": "2026-09-22T10:44:01.833387",
    "filename": "calibration.json"
  },
  "ece": 0.03968528012622487,
  "mce": 0.04027086140935365,
  "brier_score": 0.0017098777098203063,
  "n_bins": 10,
  "bin_accuracies": [
    0.0,
    0.0,
    0.0,
    0.0,
    0.0,
    0.0,
    0.0,
    0.0,
    0.0,
    1.0
  ],
  "bin_confidences": [
    0.0380017339372296,
    0.0,
    0.0,
    0.0,
    0.0,
    0.0,
    0.0,
    0.0,
    0.0,
    0.9597291385906463
  ],
  "bin_counts": [
    8,
    0,
    0,
    0,
    0,
    0,
    0,
    0,
    0,
    23
  ]
}
```
