## Supplemental Data S1 (Supplementary Tables) for "SpliceVarMech: A causal generative framework for mechanistic interpretation of non-canonical splicing variants": finetune_history.json (part 1 of 2)

```
{
  "metadata": {
    "framework": "SpliceVarMech",
    "timestamp": "2026-09-22T00:03:57.453524",
    "filename": "finetune_history.json"
  },
  "finetune_loss": [
    0.662315309047699,
    0.07242751121520996,
    2.41810941696167,
    0.30034932494163513,
    0.2976028621196747,
    1.2249711751937866,
    1.1660650968551636,
    0.7690948843955994,
    0.22765646874904633,
    0.06360694766044617,
    1.363569736480713,
    0.4315277636051178,
    1.9892789125442505,
    1.6171104907989502,
    0.16983863711357117,
    0.08871004730463028,
    0.15049424767494202,
    1.0012106895446777,
    0.3163219392299652,
    0.13938948512077332,
    0.11103291809558868,
    0.2446354180574417,
    1.572289228439331,
    1.9304500818252563,
    0.11733772605657578,
    0.10972648859024048,
    0.1981274038553238,
    0.10649791359901428,
    1.705870509147644,
    0.7376278042793274,
    0.11318620294332504,
    0.20138436555862427,
    0.05823482200503349,
    2.403118133544922,
    0.26638734340667725,
    0.9574213027954102,
    0.03836153447628021,
    0.09182612597942352,
    0.061145152896642685,
    0.08741191774606705,
    0.6352202892303467,
    0.5436282753944397,
    0.10810936987400055,
    0.3375045955181122,
    0.5111260414123535,
    0.12279077619314194,
    0.10055246949195862,
    0.3755221962928772,
    0.4538973867893219,
    0.06635480374097824,
    0.5474324822425842,
    0.06772895157337189,
    0.3271999955177307,
    0.34373417496681213,
    0.3950069546699524,
    0.04550006240606308,
    0.28951379656791687,
    0.06589798629283905,
    0.4499196410179138,
    0.21198037266731262,
    0.05156084522604942,
    0.22002539038658142,
    0.08958429098129272,
    0.06332637369632721,
    0.5089236497879028,
    0.16994830965995789,
    0.37061864137649536,
    0.07143311202526093,
    0.41304975748062134,
    0.37595680356025696,
    0.20951281487941742,
    0.07614236325025558,
    0.047505252063274384,
    0.5200687050819397,
    0.3671252131462097,
    0.16454027593135834,
    0.0421280562877655,
    0.5231687426567078,
    0.48883822560310364,
    0.13665954768657684,
    0.26307880878448486,
    0.047830771654844284,
    0.03773671016097069,
    0.2195536196231842,
    0.05595047399401665,
    0.35954898595809937,
    0.157306969165802,
    0.2110755294561386,
    0.062224000692367554,
    0.05062619596719742,
    0.34372347593307495,
    0.5981597900390625,
    0.03724696487188339,
    0.047735534608364105,
    0.33770376443862915,
    0.053860828280448914,
    0.043901409953832626,
    0.17680077254772186,
    0.04303527995944023,
    0.33385559916496277,
    0.03782103583216667,
    0.3834286332130432,
    0.04926232621073723,
    0.06564893573522568,
    0.03465472161769867,
    0.07408791780471802,
    0.052301593124866486,
    0.03806331753730774,
    0.4003978967666626,
    0.20533518493175507,
    0.3791779577732086,
    0.2897558808326721,
    0.3757474422454834,
    0.051439493894577026,
    0.09166689962148666,
    0.19834448397159576,
    0.04899778962135315,
    0.20054292678833008,
    0.2391873449087143,
    0.0384490042924881,
    0.04051695764064789,
    0.03921734541654587,
    0.08127342164516449,
    0.1510944664478302,
    0.14549928903579712,
    0.046758055686950684,
    0.10002626478672028,
    0.05089009925723076,
    0.6998615264892578,
    0.22740808129310608,
    0.039381302893161774,
    0.05101364850997925,
    0.05846864730119705,
    0.05020604655146599,
    0.4491780996322632,
    0.04258350282907486,
    0.05264765024185181,
    0.2420409768819809,
    0.05334082245826721,
    0.13618645071983337,
    0.14733147621154785,
    0.039518509060144424,
    0.2741704285144806,
    0.4290369153022766,
    0.06569287180900574,
    0.2484561651945114,
    0.043898940086364746,
    0.07224445790052414,
    0.4392455518245697,
    0.08558192849159241,
    0.19858701527118683,
    0.13292285799980164,
    0.04094285890460014,
    0.04354577139019966,
    0.1901906430721283,
    0.03330883011221886,
    0.049346327781677246,
    0.057312965393066406,
    0.03413984179496765,
    0.05811362341046333,
    0.05934750288724899,
    0.06405425816774368,
    0.04041994363069534,
    0.05069275572896004,
    0.04210862144827843,
    0.5523641109466553,
    0.5184741020202637,
    0.3219139575958252,
    0.14059962332248688,
    0.438459575176239,
    0.055758874863386154,
    0.605069637298584,
    0.043133094906806946,
    0.030192596837878227,
    0.019365157932043076,
    0.04203347489237785,
    0.07013972848653793,
    0.17508363723754883,
    0.048406895250082016,
    0.0607595294713974,
    0.0461803637444973,
    0.05854935944080353,
    0.05827293172478676,
    0.037299104034900665,
    0.1332665979862213,
    0.45278510451316833,
    0.09524381160736084,
    0.12773826718330383,
    0.11303849518299103,
    0.051695480942726135,
    0.179791659116745,
    0.3372954726219177,
    0.14594575762748718,
    0.24242419004440308,
    0.05568617954850197,
    0.06396538764238358,
    0.05363444238901138,
    0.04487720504403114,
    0.35727664828300476,
    0.18151456117630005,
    0.31696945428848267,
    0.13487988710403442,
    0.3287820518016815,
    0.5508854985237122,
    0.20359882712364197,
    0.05242687836289406,
    0.046580035239458084,
    0.037270963191986084,
    0.04504287987947464,
    0.7004896998405457,
    0.12984074652194977,
    0.053011469542980194,
    0.4515365660190582,
    0.046931229531764984,
    0.3713272511959076,
    0.03968430683016777,
    0.4208700656890869,
    0.10486756265163422,
    0.365210622549057,
    0.053535476326942444,
    0.06319727003574371,
    0.05948750674724579,
    0.037116922438144684,
    0.062081776559352875,
    0.3485918641090393,
    0.05797562375664711,
    0.14029520750045776,
    0.5007878541946411,
    0.18412449955940247,
    0.3265998363494873,
    0.4511302411556244,
    0.4634837210178375,
    0.35170960426330566,
    0.44603845477104187,
    0.13545729219913483,
    0.061787672340869904,
    0.1381174921989441,
    0.03688524663448334,
    0.07250099629163742,
    0.34048667550086975,
    0.0665467157959938,
    0.3913402855396271,
    0.32000425457954407,
    0.06063469499349594,
    0.07278013974428177,
    0.15149275958538055,
    0.0471859946846962,
    0.03923450782895088,
    0.2756671905517578,
    0.2630971670150757,
    0.41612768173217773,
    0.05730611830949783,
    0.052186597138643265,
    0.15888264775276184,
    0.053830742835998535,
    0.128291517496109,
    0.039578381925821304,
    0.04881058633327484,
    0.11971753090620041,
    0.03318140283226967,
    0.04410775378346443,
    0.04940634220838547,
    0.053362876176834106,
    0.05420093983411789,
    0.06217623129487038,
    0.3784283399581909,
    0.0639728531241417,
    0.054954200983047485,
    0.2691204845905304,
    0.2587151527404785,
    0.5489085912704468,
    0.134224534034729,
    0.15458108484745026,
    0.4777773916721344,
    0.47638705372810364,
    0.06199382618069649,
    0.04953435808420181,
    0.07333556562662125,
    0.04473716393113136,
    0.15605059266090393,
    0.07162973284721375,
    0.06976562738418579,
    0.3940180242061615,
    0.13780546188354492,
    0.3428384065628052,
    0.2991863489151001,
    0.05535239726305008,
    0.05034833401441574,
    0.0652112364768982,
    0.4397578835487366,
    0.0576164647936821,
    0.34698405861854553,
    0.3952530324459076,
    0.3196258246898651,
    0.3217514455318451,
    0.1307549774646759,
    0.03962221369147301,
    0.1861942559480667,
    0.052054256200790405,
    0.05696761608123779,
    0.16188275814056396,
    0.505472719669342,
    0.42067351937294006,
    0.14896655082702637,
    0.10851837694644928,
    0.05782836675643921,
    0.13910800218582153,
    0.1776256114244461,
    0.19460250437259674,
    0.05617775022983551,
    0.05074819177389145,
    0.06497437506914139,
    0.14153043925762177,
    0.06791792064905167,
    0.13048091530799866,
    0.06292754411697388,
    0.054131899029016495,
    0.1046627089381218,
    0.48877274990081787,
    0.06713052093982697,
    0.5667579770088196,
    0.03945527225732803,
    0.05524285137653351,
    0.5643768906593323,
    0.062069859355688095,
    0.10683261603116989,
    0.06204485148191452,
    0.06651899218559265,
    0.5575870871543884,
    0.07373085618019104,
    0.06004071235656738,
    0.07848814874887466,
    0.058183617889881134,
    0.05777446925640106,
    0.40859082341194153,
    0.31787189841270447,
    0.48731330037117004,
    0.056781232357025146,
    0.03632821515202522,
    0.4546802341938019,
    0.1474740207195282,
    0.2725799083709717,
    0.04441923275589943,
    0.05128224939107895,
    0.4533390998840332,
    0.5386850237846375,
    0.06599029898643494,
    0.35948070883750916,
    0.16260990500450134,
    0.09090136736631393,
    0.03592200204730034,
    0.061662353575229645,
    0.16312408447265625,
    0.03538249805569649,
    0.06417201459407806,
    0.05655927583575249,
    0.07258915901184082,
    0.353945255279541,
    0.3903801143169403,
    0.25662365555763245,
    0.063802070915699,
    0.058815229684114456,
    0.07045995444059372,
    0.36357831954956055,
    0.06429023295640945,
    0.06803153455257416,
    0.07700493931770325,
    0.07931734621524811,
    0.3582673668861389,
    0.14741861820220947,
    0.4348282217979431,
    0.10000483691692352,
    0.42180266976356506,
    0.06417778879404068,
    0.04754535108804703,
    0.32197898626327515,
    0.4958381652832031,
    0.3604092299938202,
    0.05743734538555145,
    0.2937209904193878,
    0.07509150356054306,
    0.27212464809417725,
    0.456208735704422,
    0.04818218946456909,
    0.24957393109798431,
    0.05492514371871948,
    0.08544687926769257,
    0.5394721031188965,
    0.340659499168396,
    0.3764203190803528,
    0.07057805359363556,
    0.03775469958782196,
    0.44380635023117065,
    0.15806400775909424,
    0.27301764488220215,
    0.06684276461601257,
    0.3182813227176666,
    0.3999231457710266,
    0.13187316060066223,
    0.041668929159641266,
    0.31795981526374817,
    0.23905789852142334,
    0.5594539642333984,
    0.09974778443574905,
    0.16597524285316467,
    0.06741201132535934,
    0.4100179076194763,
    0.135967418551445,
    0.29991406202316284,
    0.40455758571624756,
    0.061898402869701385,
    0.35737043619155884,
    0.05425787717103958,
    0.25943711400032043,
    0.10348065942525864,
    0.3360964059829712,
    0.13972143828868866,
    0.16107141971588135,
    0.05895139276981354,
    0.0693964883685112,
    0.4168190062046051,
    0.1829582154750824,
    0.04783932864665985,
    0.05943172797560692,
    0.5744920372962952,
    0.4619346559047699,
    0.07194183766841888,
    0.06908829510211945,
    0.06214812025427818,
    0.5378611087799072,
    0.35559776425361633,
    0.0569324716925621,
    0.049798473715782166,
    0.358173131942749,
    0.10811663419008255,
    0.25972482562065125,
    0.352062851190567,
    0.4651561975479126,
    0.23371091485023499,
    0.05840297043323517,
    0.055955126881599426,
    0.22807255387306213,
    0.06044545769691467,
    0.38223356008529663,
    0.06330469250679016,
    0.0826200470328331,
    0.3245593011379242,
    0.3616953194141388,
    0.06492955982685089,
    0.041965704411268234,
    0.0737154483795166,
    0.06309914588928223,
    0.11206226795911789,
    0.11609213054180145,
    0.37770962715148926,
    0.31657442450523376,
    0.0641934871673584,
    0.04492775723338127,
    0.05756738409399986,
    0.06881073117256165,
    0.08872649073600769,
    0.06494079530239105,
    0.04356706514954567,
    0.21775926649570465,
    0.21893244981765747,
    0.054182104766368866,
    0.14669618010520935,
    0.048074871301651,
    0.13365121185779572,
    0.07778643071651459,
    0.05466574430465698,
    0.17679309844970703,
    0.5528751611709595,
    0.07690984010696411,
    0.08208858966827393,
    0.4346325993537903,
    0.30717286467552185,
    0.14319494366645813,
    0.07645992934703827,
    0.16952721774578094,
    0.2699948847293854,
    0.08012757450342178,
    0.350321888923645,
    0.3516855835914612,
    0.41724228858947754,
    0.1504974365234375,
    0.3273562788963318,
    0.12398330867290497,
    0.06796631217002869,
    0.5159229636192322,
    0.06289387494325638,
    0.299697607755661,
    0.4313493072986603,
    0.38254573941230774,
    0.051204632967710495,
    0.16349515318870544,
    0.07914506644010544,
    0.07443040609359741,
    0.07676003873348236,
    0.3968280255794525,
    0.08707393705844879,
    0.44422435760498047,
    0.3545694947242737,
    0.056754231452941895,
    0.35152897238731384,
    0.06439004838466644,
    0.23694831132888794,
    0.06672030687332153,
    0.0512191504240036,
    0.17931059002876282,
    0.41457250714302063,
    0.0720386803150177,
    0.23205575346946716,
    0.3771212100982666,
    0.08890319615602493,
    0.25129079818725586,
    0.12454748153686523,
    0.08966055512428284,
    0.4609348475933075,
    0.2818876802921295,
    0.06345047056674957,
    0.12858450412750244,
    0.4953610599040985,
    0.06416989117860794,
    0.06536298990249634,
    0.21560274064540863,
    0.17014160752296448,
    0.1907477229833603,
    0.22933076322078705,
    0.4844450056552887,
    0.4398342967033386,
    0.05200572311878204,
    0.3743499517440796,
    0.28963613510131836,
    0.1110420674085617,
    0.19205795228481293,
    0.1397317349910736,
    0.49860644340515137,
    0.2138158529996872,
    0.08525317907333374,
    0.11445223540067673,
    0.07561768591403961,
    0.3439584970474243,
    0.13366548717021942,
    0.4795888364315033,
    0.42578834295272827,
    0.044301837682724,
    0.4273344576358795,
    0.0999106615781784,
    0.18934690952301025,
    0.12428204715251923,
    0.09972529113292694,
    0.07695680111646652,
    0.35382309556007385,
    0.14999330043792725,
    0.0718328207731247,
    0.085594542324543,
    0.3143259286880493,
    0.059900976717472076,
    0.3712001442909241,
    0.40501919388771057,
    0.523298978805542,
    0.15737572312355042,
    0.45831751823425293,
    0.4290313124656677,
    0.17012815177440643,
    0.3624672293663025,
    0.062163859605789185,
    0.07781023532152176,
    0.45479828119277954,
    0.07676190137863159,
    0.24243704974651337,
    0.26831260323524475,
    0.07313564419746399,
    0.3124755918979645,
    0.07050477713346481,
    0.29634541273117065,
    0.3276107907295227,
    0.22959963977336884,
    0.5541861653327942,
    0.3759525418281555,
    0.0583578497171402,
    0.32745927572250366,
    0.05548471212387085,
    0.43802356719970703,
    0.05795179307460785,
    0.5031003952026367,
    0.18923868238925934,
    0.06156366690993309,
    0.07191689312458038,
    0.07038281112909317,
    0.3438139259815216,
    0.619189977645874,
    0.05508872866630554,
    0.052701935172080994,
    0.05455433204770088,
    0.08615860342979431,
    0.0544608011841774,
    0.5426759719848633,
    0.08757279813289642,
    0.08384432643651962,
    0.3437511920928955,
    0.1620720475912094,
    0.35951486229896545,
    0.05372205749154091,
    0.1039750799536705,
    0.08231998980045319,
    0.08576235175132751,
    0.06650850921869278,
    0.09146830439567566,
    0.04724910855293274,
    0.029406223446130753,
    0.06573902070522308,
    0.14263688027858734,
    0.06022925674915314,
    0.06440957635641098,
    0.1943015307188034,
    0.3398312032222748,
    0.05346887558698654,
    0.13038165867328644,
    0.3805045783519745,
    0.36062413454055786,
    0.15708664059638977,
    0.5235313177108765,
    0.06293880939483643,
    0.3602791428565979,
    0.22549504041671753,
    0.06756345927715302,
    0.0758541151881218,
    0.05887144058942795,
    0.46293434500694275,
    0.37985673546791077,
    0.4329993724822998,
    0.23258335888385773,
    0.2078547477722168,
    0.26013392210006714,
    0.49158376455307007,
    0.37000709772109985,
    0.05105684697628021,
    0.2018136978149414,
    0.41915163397789,
    0.4174232482910156,
    0.1087578758597374,
    0.252391517162323,
    0.262692928314209,
    0.08789463341236115,
    0.2556994557380676,
    0.5089396834373474,
    0.49787455797195435,
    0.32284441590309143,
    0.0904436707496643,
    0.15173380076885223,
    0.08521996438503265,
    0.38418808579444885,
    0.40842872858047485,
    0.057319290935993195,
    0.37353798747062683,
    0.04994185268878937,
    0.4375341236591339,
    0.5634205937385559,
    0.3399413526058197,
    0.12667852640151978,
    0.07364620268344879,
    0.06044676527380943,
    0.24969364702701569,
    0.0703016147017479,
    0.09139899909496307,
    0.068649061024189,
    0.07583849132061005,
    0.1842276155948639,
    0.07868403196334839,
    0.2411106675863266,
    0.3123015761375427,
    0.22215329110622406,
    0.2705949544906616,
    0.054418064653873444,
    0.08966989815235138,
    0.09252916276454926,
    0.05986004322767258,
    0.23496097326278687,
    0.3876633048057556,
    0.32318922877311707,
    0.09592776000499725,
    0.42547017335891724,
    0.0737476497888565,
    0.1691317856311798,
    0.06028972938656807,
    0.19452506303787231,
    0.2280232310295105,
    0.08112020045518875,
    0.06799833476543427,
    0.12992696464061737,
    0.3546617329120636,
    0.5367445349693298,
    0.17178259789943695,
    0.35905027389526367,
    0.1281663477420807,
    0.48294734954833984,
    0.05807601287961006,
    0.38631677627563477,
    0.2938989996910095,
    0.602199375629425,
    0.07482382655143738,
    0.06248579919338226,
    0.06570207327604294,
    0.039192236959934235,
    0.05782373622059822,
    0.07120802253484726,
    0.1878783404827118,
    0.26043787598609924,
    0.07460905611515045,
    0.07029286026954651,
    0.34233546257019043,
    0.08575532585382462,
    0.12526899576187134,
    0.4793296456336975,
    0.09433771669864655,
    0.09441977739334106,
    0.33451220393180847,
    0.060186468064785004,
    0.3558298349380493,
    0.1703519970178604,
    0.12117753177881241,
    0.02437627501785755,
    0.3254157602787018,
    0.35881221294403076,
    0.29383039474487305,
    0.16580188274383545,
    0.24797461926937103,
    0.09358306974172592,
    0.07767467200756073,
    0.3192078173160553,
    0.18685346841812134,
    0.14056457579135895,
    0.16133320331573486,
    0.06207502260804176,
    0.35182732343673706,
    0.07942278683185577,
    0.0657380074262619,
    0.13371938467025757,
    0.12536948919296265,
    0.05435556173324585,
    0.4424040913581848,
    0.08616284281015396,
    0.27542364597320557,
    0.05456297844648361,
    0.17132002115249634,
    0.04721710830926895,
    0.313231885433197,
    0.08072499930858612,
    0.05764380469918251,
    0.335563063621521,
    0.06523068249225616,
    0.04569612070918083,
    0.12857306003570557,
    0.07867366075515747,
    0.05412643402814865,
    0.21681532263755798,
    0.05550263077020645,
    0.10519076883792877,
    0.11404052376747131,
    0.12555932998657227,
    0.12921437621116638,
    0.1505163311958313,
    0.07528698444366455,
    0.23800960183143616,
    0.09401340037584305,
    0.15523657202720642,
    0.395133376121521,
    0.21660274267196655,
    0.2849009931087494,
    0.2729858160018921,
    0.052831146866083145,
    0.07851269841194153,
    0.41824308037757874,
    0.32746848464012146,
    0.44309237599372864,
    0.0699806734919548,
    0.5075584053993225,
    0.3734440207481384,
    0.38735657930374146,
    0.23832771182060242,
    0.49231448769569397,
    0.1334967315196991,
    0.17925739288330078,
    0.08003495633602142,
    0.4874861240386963,
    0.16458100080490112,
    0.21818532049655914,
    0.1622132509946823,
    0.08059670031070709,
    0.03251773118972778,
    0.4566660523414612,
    0.10269414633512497,
    0.07058048248291016,
    0.06455539166927338,
    0.06670503318309784,
    0.05174191668629646,
    0.2842571437358856,
    0.06753645092248917,
    0.04809623584151268,
    0.07922970503568649,
    0.05103447288274765,
    0.2730627954006195,
    0.05656309425830841,
    0.4761964678764343,
    0.047980401664972305,
    0.3428872525691986,
    0.2878907024860382,
    0.3396510183811188,
    0.09419341385364532,
    0.2284359186887741,
    0.05638144165277481,
    0.20916268229484558,
    0.0576869435608387,
    0.08081266283988953,
    0.1927684247493744,
    0.06813567876815796,
    0.12994259595870972,
    0.07420162111520767,
    0.09122171252965927,
    0.07754471153020859,
    0.06995965540409088,
    0.5375848412513733,
    0.05118705332279205,
    0.3660438060760498,
    0.1603650003671646,
    0.43001511693000793,
    0.3725426495075226,
    0.062354423105716705,
    0.4214707911014557,
    0.3579672574996948,
    0.19002573192119598,
    0.21944952011108398,
    0.07097440958023071,
    0.08757339417934418,
    0.07172239571809769,
    0.1113748550415039,
    0.06242506206035614,
    0.20503291487693787,
    0.22129957377910614,
    0.21005551517009735,
    0.41051262617111206,
    0.0723450630903244,
    0.4060910642147064,
    0.31635645031929016,
    0.4796389043331146,
    0.08483687043190002,
    0.06894638389348984,
    0.38211584091186523,
    0.5127087831497192,
    0.0714651346206665,
    0.2480020821094513,
    0.044727127999067307,
    0.15563981235027313,
    0.4280475378036499,
    0.057448096573352814,
    0.06141001731157303,
    0.4431973099708557,
    0.12633083760738373,
    0.4400083124637604,
    0.06001982092857361,
    0.07382804900407791,
    0.04654405266046524,
    0.061233095824718475,
    0.07570711523294449,
    0.047835372388362885,
    0.045627739280462265,
    0.057386141270399094,
    0.21998406946659088,
    0.20669175684452057,
    0.45739078521728516,
    0.06467165052890778,
    0.05268562585115433,
    0.4235617220401764,
    0.49103543162345886,
    0.07123573124408722,
    0.3649475872516632,
    0.21574810147285461,
    0.38353970646858215,
    0.2899189889431,
    0.06220178306102753,
    0.213643878698349,
    0.6133276224136353,
    0.26085999608039856,
    0.17651236057281494,
    0.536709189414978,
    0.435901939868927,
    0.39577046036720276,
    0.058757469058036804,
    0.06010664999485016,
    0.4919508695602417,
    0.0630631074309349,
    0.10058704763650894,
    0.32545047998428345,
    0.06200006231665611,
    0.13488580286502838,
    0.37199369072914124,
    0.06608349084854126,
    0.4790857434272766,
    0.06844909489154816,
    0.05878329277038574,
    0.0483974926173687,
    0.14029844105243683,
    0.33446794748306274,
    0.08046114444732666,
    0.11973412334918976,
    0.3934803605079651,
    0.050274558365345,
    0.28541359305381775,
    0.0559806227684021,
    0.06319661438465118,
    0.4717177152633667,
    0.1856408417224884,
    0.08743590116500854,
    0.06783388555049896,
    0.07628267258405685,
    0.26649701595306396,
    0.05129586160182953,
    0.0789862871170044,
    0.06555172055959702,
    0.16054211556911469,
    0.10872767865657806,
    0.07989325374364853,
    0.15922529995441437,
    0.32320207357406616,
    0.48620858788490295,
    0.06911834329366684,
    0.4237707257270813,
    0.05541031062602997,
    0.25449085235595703,
    0.05796114355325699,
    0.0968732088804245,
    0.03288443386554718,
    0.2981502115726471,
    0.05976346135139465,
    0.040696535259485245,
    0.3712542653083801,
    0.5296645760536194,
    0.13170549273490906,
    0.1305333822965622,
    0.294893354177475,
    0.06619033962488174,
    0.2868220806121826,
    0.06275926530361176,
    0.05582251399755478,
    0.06451680511236191,
    0.07861579954624176,
    0.04740485921502113,
    0.05731165036559105,
    0.05988394841551781,
    0.24979741871356964,
    0.3474651277065277,
    0.03875245153903961,
    0.3750388026237488,
    0.0764215961098671,
    0.08494390547275543,
    0.06036781519651413,
    0.3441879153251648,
    0.4808138608932495,
    0.3404625952243805,
    0.05045624077320099,
    0.27998408675193787,
    0.07467687129974365,
    0.07296351343393326,
    0.12652115523815155,
    0.19177433848381042,
    0.06935447454452515,
    0.04656087979674339,
    0.058640118688344955,
    0.04407574236392975,
    0.07307619601488113,
    0.06005234271287918,
    0.042460739612579346,
    0.10087907314300537,
    0.05270150676369667,
    0.42263147234916687,
    0.45505955815315247,
    0.05683052912354469,
    0.059415124356746674,
    0.38545864820480347,
    0.42782601714134216,
    0.04517484828829765,
    0.3318187892436981,
    0.08950584381818771,
    0.10901583731174469,
    0.4220001697540283,
    0.5089515447616577,
    0.5523316264152527,
    0.36942771077156067,
    0.062433820217847824,
    0.062406547367572784,
    0.111383818089962,
    0.06166508421301842,
    0.38974422216415405,
    0.061602167785167694,
    0.48526298999786377,
    0.046279460191726685,
    0.3444090783596039,
    0.1336616724729538,
    0.14985331892967224,
    0.05230119079351425,
    0.06696967780590057,
    0.07308557629585266,
    0.07826349884271622,
    0.3603000342845917,
    0.3016018867492676,
    0.4855585992336273,
    0.19885298609733582,
    0.3437364399433136,
    0.06443153321743011,
    0.06849933415651321,
    0.0634298250079155,
    0.0727233737707138,
    0.5242283344268799,
    0.06971071660518646,
    0.4403635561466217,
    0.05844695121049881,
    0.08002422749996185,
    0.060597702860832214,
    0.18052317202091217,
    0.08169406652450562,
    0.056436534970998764,
    0.5068100094795227,
    0.1170719563961029,
    0.3447183072566986,
    0.24540087580680847,
    0.05366336926817894,
    0.08151198923587799,
    0.11038707196712494,
    0.13121923804283142,
    0.33556315302848816,
    0.32444921135902405,
    0.134155735373497,
    0.06035441905260086,
    0.11462341248989105,
    0.10264851897954941,
    0.35190942883491516,
    0.17954429984092712,
    0.07370772212743759,
    0.15760478377342224,
    0.3815498352050781,
    0.053772758692502975,
    0.056512072682380676,
    0.06928741931915283,
    0.07065819203853607,
    0.23501361906528473,
    0.13025519251823425,
    0.31150662899017334,
    0.06855528801679611,
    0.3166136145591736,
    0.06345800310373306,
    0.06674487888813019,
    0.06661853939294815,
    0.23929274082183838,
    0.4706105589866638,
    0.22645579278469086,
    0.42840203642845154,
    0.04944738745689392,
    0.06531374156475067,
    0.054368384182453156,
    0.084989994764328,
    0.2917773425579071,
    0.3560483157634735,
    0.3516288995742798,
    0.061811260879039764,
    0.39511555433273315,
    0.14706282317638397,
    0.04738549888134003,
    0.10873444378376007,
    0.3474040627479553,
    0.06966548413038254,
    0.2321961522102356,
    0.2969881594181061,
    0.36720165610313416,
    0.07646054774522781,
    0.17392820119857788,
    0.5077236294746399,
    0.25628209114074707,
    0.06790508329868317,
    0.2555505931377411,
    0.4037957787513733,
    0.0674387589097023,
    0.054621972143650055,
    0.07450920343399048,
    0.43503355979919434,
    0.04802487790584564,
    0.06080707162618637,
    0.06619967520236969,
    0.16523823142051697,
    0.07830633223056793,
    0.3579099774360657,
    0.19296932220458984,
    0.14971110224723816,
    0.0646597295999527,
    0.04898398369550705,
    0.08277212828397751,
    0.05161867290735245,
    0.1406215876340866,
    0.127826988697052,
    0.07697729766368866,
    0.26819825172424316,
    0.05777431279420853,
    0.08589434623718262,
    0.07106833159923553,
    0.053381942212581635,
    0.4127436578273773,
    0.12158706784248352,
    0.03743213415145874,
    0.058203622698783875,
    0.08934428542852402,
    0.06357380002737045,
    0.33660295605659485,
    0.08296099305152893,
    0.4304409325122833,
    0.07380889356136322,
    0.3165035545825958,
    0.3943907618522644,
    0.1148141622543335,
    0.05895186960697174,
    0.052722737193107605,
    0.06960292160511017,
    0.16949820518493652,
    0.3262023329734802,
    0.3124186396598816,
    0.043684739619493484,
    0.5620793700218201,
    0.08217889070510864,
    0.35336142778396606,
    0.11699158698320389,
    0.21130426228046417,
    0.07864503562450409,
    0.07792961597442627,
    0.05925200134515762,
    0.06592793762683868,
    0.045939505100250244,
    0.05380089581012726,
    0.06501805782318115,
    0.07912607491016388,
    0.05457908660173416,
    0.09722500294446945,
    0.18039822578430176,
    0.056966088712215424,
    0.4250068962574005,
    0.26545631885528564,
    0.19697189331054688,
    0.15144015848636627,
    0.2229958027601242,
    0.26354482769966125,
    0.13261647522449493,
    0.07352200150489807,
    0.05057288706302643,
    0.3027153015136719,
    0.4114350974559784,
    0.057082220911979675,
    0.0658809244632721,
    0.06277410686016083,
    0.06704239547252655,
    0.03704632818698883,
    0.09857684373855591,
    0.05478733777999878,
    0.07401864230632782,
    0.11302865296602249,
    0.0645531639456749,
    0.4306703805923462,
    0.5273814797401428,
    0.4934256672859192,
    0.06460348516702652,
    0.22799506783485413,
    0.5464035272598267,
    0.5681003928184509,
    0.06917846202850342,
    0.3521580696105957,
    0.1524105966091156,
    0.04616573825478554,
    0.18283843994140625,
    0.5170677304267883,
    0.1329607367515564,
    0.048771731555461884,
    0.05924121290445328,
    0.18824070692062378,
    0.05498439818620682,
    0.1987553834915161,
    0.06191448122262955,
    0.4354749917984009,
    0.06394769996404648,
    0.3154495656490326,
    0.0770314633846283,
    0.5088292956352234,
    0.5630324482917786,
    0.27819302678108215,
    0.36307254433631897,
    0.3797715902328491,
    0.04957306385040283,
    0.1868327558040619,
    0.30441468954086304,
    0.051982905715703964,
    0.3116320073604584,
    0.42670491337776184,
    0.2503555119037628,
    0.09272130578756332,
    0.5229429006576538,
    0.04180321469902992,
    0.37709060311317444,
    0.11725088953971863,
    0.04710838943719864,
    0.05450627580285072,
    0.1816934496164322,
    0.18214917182922363,
    0.4807378649711609,
    0.11224365234375,
    0.4987505078315735,
    0.04953591898083687,
    0.031129982322454453,
    0.07288341969251633,
    0.06666406244039536,
    0.0733344703912735,
    0.3185218572616577,
    0.09193404763936996,
    0.06403770297765732,
    0.0507475845515728,
    0.15942838788032532,
    0.06433819234371185,
    0.051032423973083496,
    0.05298367142677307,
    0.0602477490901947,
    0.11687760055065155,
    0.39426174759864807,
    0.3603808879852295,
    0.35289308428764343,
    0.28168052434921265,
    0.09749366343021393,
    0.055157385766506195,
    0.04071760177612305,
    0.08628250658512115,
    0.3759683668613434,
    0.045952729880809784,
    0.23874656856060028,
    0.05784609913825989,
    0.08318957686424255,
    0.4475765824317932,
    0.08561663329601288,
    0.05761905759572983,
    0.05672791227698326,
    0.04171331599354744,
    0.27580973505973816,
    0.03898041322827339,
    0.05918193608522415,
    0.4566463232040405,
    0.2848021686077118,
    0.14850802719593048,
    0.5150842666625977,
    0.34638622403144836,
    0.06592871248722076,
    0.05495560169219971,
    0.28131699562072754,
    0.3574281632900238,
    0.1476622372865677,
    0.06378010660409927,
    0.06297079473733902,
    0.28048577904701233,
    0.0650332123041153,
    0.3150291442871094,
    0.5595412254333496,
    0.14788483083248138,
    0.1590743362903595,
    0.5061349272727966,
    0.07398593425750732,
    0.4391142427921295,
    0.34641411900520325,
    0.285834938287735,
    0.06508208066225052,
    0.05898197740316391,
    0.08307789266109467,
    0.39038658142089844,
    0.05658075213432312,
    0.07286317646503448,
    0.3154074549674988,
    0.06576963514089584,
    0.3955749273300171,
    0.377265065908432,
    0.07904160022735596,
    0.36419498920440674,
    0.059744976460933685,
    0.06633258610963821,
    0.11187565326690674,
    0.43692949414253235,
    0.5062081813812256,
    0.0489935576915741,
    0.0768977701663971,
    0.22841177880764008,
    0.06581879407167435,
    0.059691593050956726,
    0.047749850898981094,
    0.1437348574399948,
    0.07272177934646606,
    0.04979638755321503,
    0.05880846828222275,
    0.05795187130570412,
    0.2177513837814331,
    0.1130419671535492,
    0.06767740845680237,
    0.4867565631866455,
    0.23564556241035461,
    0.37134742736816406,
    0.29932788014411926,
    0.41977459192276,
    0.45785292983055115,
    0.043461546301841736,
    0.0483972504734993,
    0.06215072423219681,
    0.5642112493515015,
    0.06088012084364891,
    0.2820204794406891,
    0.06839843094348907,
    0.07818088680505753,
    0.45007458329200745,
    0.07005186378955841,
    0.34952959418296814,
    0.05662485212087631,
    0.050426095724105835,
    0.09629791975021362,
    0.05694623291492462,
    0.07771607488393784,
    0.07607494294643402,
    0.0752500593662262,
    0.36410391330718994,
    0.13301578164100647,
    0.07496100664138794,
    0.05170503258705139,
    0.4012409448623657,
    0.28590449690818787,
    0.05279799550771713,
    0.2104659378528595,
    0.06932155787944794,
    0.2900879383087158,
    0.09208963811397552,
    0.3518387973308563,
    0.37695738673210144,
    0.039184823632240295,
    0.2530035078525543,
    0.05325005576014519,
    0.08617023378610611,
    0.05763272941112518,
    0.15449029207229614,
    0.053192250430583954,
    0.26240524649620056,
    0.07656006515026093,
    0.2246408760547638,
    0.06203493848443031,
    0.2212630808353424,
    0.13010147213935852,
    0.2617231607437134,
    0.04405363276600838,
    0.07183194160461426,
    0.11101596057415009,
    0.06714841723442078,
    0.07636623084545135,
    0.0819387286901474,
    0.2903297543525696,
    0.47467589378356934,
    0.05602273717522621,
    0.4473012685775757,
    0.06602353602647781,
    0.11856028437614441,
    0.05451599508523941,
    0.049632422626018524,
    0.07531871646642685,
    0.06081205978989601,
    0.055076345801353455,
    0.05953254550695419,
    0.1195840835571289,
    0.12855340540409088,
    0.04999435693025589,
    0.06079469248652458,
    0.3393591642379761,
    0.05429070070385933,
    0.05726182088255882,
    0.05528891831636429,
    0.3388270139694214,
    0.13789856433868408,
    0.043543122708797455,
    0.3869083523750305,
    0.08441128581762314,
    0.11389894038438797,
    0.24251459538936615,
    0.4816608130931854,
    0.33401477336883545,
    0.32170695066452026,
    0.5052379369735718,
    0.04679350182414055,
    0.20908378064632416,
    0.5314041376113892,
    0.046476468443870544,
    0.4100031554698944,
    0.04315536469221115,
    0.06268790364265442,
    0.07561997324228287,
    0.06290048360824585,
    0.20695340633392334,
    0.07211245596408844,
    0.5721498131752014,
    0.04760521650314331,
    0.05736037343740463,
    0.07595807313919067,
    0.06606151163578033,
    0.35386496782302856,
    0.052365876734256744,
    0.22526900470256805,
    0.19408944249153137,
    0.14094296097755432,
    0.26905903220176697,
    0.04377429932355881,
    0.09532546997070312,
    0.4528834819793701,
    0.31821539998054504,
    0.042161911725997925,
    0.05745857208967209,
    0.16508235037326813,
    0.6904155015945435,
    0.04762814939022064,
    0.06225305795669556,
    0.2593391239643097,
    0.22910448908805847,
    0.05127498507499695,
    0.22661490738391876,
    0.04363870620727539,
    0.08705352991819382,
    0.20488035678863525,
    0.39597490429878235,
    0.39329251646995544,
    0.06725255399942398,
    0.06837919354438782,
    0.063890740275383,
    0.055307261645793915,
    0.09110073745250702,
    0.2033562958240509,
    0.38148176670074463,
    0.13860292732715607,
    0.05069834738969803,
    0.0978740006685257,
    0.1713656485080719,
    0.04027986526489258,
    0.463911771774292,
    0.30677372217178345,
    0.043818943202495575,
    0.035320598632097244,
    0.3499143421649933,
    0.4314780533313751,
    0.30983966588974,
    0.1210223138332367,
    0.036219097673892975,
    0.1377168595790863,
    0.1405325084924698,
    0.05472695082426071,
    0.04999375343322754,
    0.23749516904354095,
    0.2830874025821686,
    0.05829654261469841,
    0.36449503898620605,
    0.28989893198013306,
    0.2564813196659088,
    0.18085794150829315,
    0.07631506025791168,
    0.14615577459335327,
    0.17904247343540192,
    0.23400500416755676,
    0.05401042103767395,
    0.21580316126346588,
    0.08016584813594818,
    0.08580543845891953,
    0.051169171929359436,
    0.025951482355594635,
    0.06581561267375946,
    0.036265626549720764,
    0.29001423716545105,
    0.05259585380554199,
    0.10817012190818787,
    0.234577938914299,
    0.11317495256662369,
    0.2961176335811615,
    0.04989507049322128,
    0.05467044562101364,
    0.10628021508455276,
    0.3231039345264435,
    0.05043141171336174,
    0.0987771600484848,
    0.13838717341423035,
    0.10283159464597702,
    0.06402190774679184,
    0.328118234872818,
    0.24148331582546234,
    0.27106860280036926,
    0.05156218260526657,
    0.18998262286186218,
    0.055821359157562256,
    0.3772583305835724,
    0.30115801095962524,
    0.0739573985338211,
    0.12078217417001724,
    0.06206086277961731,
    0.056137558072805405,
    0.04449128732085228,
    0.07040152698755264,
    0.07579004764556885,
    0.39218711853027344,
    0.4593954086303711,
    0.06129254400730133,
    0.07095704972743988,
    0.5303325057029724,
    0.4382290542125702,
    0.168009415268898,
    0.3802514672279358,
    0.052109792828559875,
    0.4168114960193634,
    0.06275609880685806,
    0.3876233696937561,
    0.06820647418498993,
    0.3621814250946045,
    0.2653704285621643,
    0.19572487473487854,
    0.2693793773651123,
    0.13161319494247437,
    0.05395827442407608,
    0.39178940653800964,
    0.30597564578056335,
    0.04188890755176544,
    0.05723382905125618,
    0.2819385826587677,
    0.07785627245903015,
    0.4087059199810028,
    0.5936895608901978,
    0.10495422035455704,
    0.4289509952068329,
    0.3454229533672333,
    0.07013542950153351,
    0.31285905838012695,
    0.16770896315574646,
    0.041000671684741974,
    0.3088679015636444,
    0.11008025705814362,
    0.5132280588150024,
    0.04672069102525711,
    0.29533490538597107,
    0.464947909116745,
    0.053506962954998016,
    0.13547080755233765,
    0.13729918003082275,
    0.05898039788007736,
    0.08549235761165619,
    0.3017718493938446,
    0.32535380125045776,
    0.13329792022705078,
    0.05775204300880432,
    0.3074009120464325,
    0.3060988783836365,
    0.06884627789258957,
    0.04160241782665253,
    0.14127109944820404,
    0.050518400967121124,
    0.15872088074684143,
    0.5147839784622192,
    0.06147326901555061,
    0.04264308884739876,
    0.4045170843601227,
    0.11033755540847778,
    0.053415779024362564,
    0.05520284175872803,
    0.47798851132392883,
    0.3340326249599457,
    0.07083097845315933,
    0.062122367322444916,
    0.41795575618743896,
    0.04425045847892761,
    0.10134570300579071,
    0.0677698627114296,
    0.32392042875289917,
    0.04522828012704849,
    0.32596319913864136,
    0.3956097662448883,
    0.07725679129362106,
    0.058482106775045395,
    0.3522271513938904,
    0.03251039236783981,
    0.4497145116329193,
    0.3390199840068817,
    0.049663983285427094,
    0.11311943829059601,
    0.06469005346298218,
    0.20622572302818298,
    0.2752535045146942,
    0.06656205654144287,
    0.36808180809020996,
    0.27998170256614685,
    0.43534067273139954,
    0.07166694104671478,
    0.04619242995977402,
    0.04190478473901749,
    0.13197878003120422,
    0.044349342584609985,
    0.3588326871395111,
    0.2534099817276001,
    0.04927648603916168,
    0.04882694035768509,
    0.22546179592609406,
    0.37111741304397583,
    0.06075302138924599,
    0.052341535687446594,
    0.2721919119358063,
    0.08145822584629059,
    0.08504065871238708,
    0.04532284289598465,
    0.07213491201400757,
    0.3172279894351959,
    0.3188425898551941,
    0.07254832983016968,
    0.06701523065567017,
    0.06082235276699066,
    0.20332001149654388,
    0.04834878072142601,
    0.08775156736373901,
    0.06007825583219528,
    0.33468717336654663,
    0.04886094480752945,
    0.2711794674396515,
    0.10503628849983215,
    0.25099772214889526,
    0.19890661537647247,
    0.3191205859184265,
    0.05875764787197113,
    0.16085608303546906,
    0.2603309452533722,
    0.2202197015285492,
    0.2254483550786972,
    0.1621885746717453,
    0.1645531952381134,
    0.43837854266166687,
    0.05596783757209778,
    0.4673219323158264,
    0.38129693269729614,
    0.5211660265922546,
    0.2847888469696045,
    0.2662995755672455,
    0.07257576286792755,
    0.048556312918663025,
    0.059912681579589844,
    0.05544070526957512,
    0.38737696409225464,
    0.5282377004623413,
    0.3710973262786865,
    0.056454263627529144,
    0.5479981899261475,
    0.05927962809801102,
    0.06823340058326721,
    0.1847345381975174,
    0.14523610472679138,
    0.2997311055660248,
    0.07949669659137726,
    0.04230371117591858,
    0.3049462139606476,
    0.04187502712011337,
    0.07388896495103836,
    0.26422619819641113,
    0.06946146488189697,
    0.2855229377746582,
    0.3397802412509918,
    0.3608839809894562,
    0.08224767446517944,
    0.31168675422668457,
    0.5132633447647095,
    0.057893041521310806,
    0.34377458691596985,
    0.11665605753660202,
    0.10397160053253174,
    0.04766982048749924,
    0.35622596740722656,
    0.05587805435061455,
    0.07833631336688995,
    0.3051915466785431,
    0.05621378868818283,
    0.3132738173007965,
    0.08043376356363297,
    0.0791197419166565,
    0.11090068519115448,
    0.33234620094299316,
    0.3429979085922241,
    0.10690978169441223,
    0.29500243067741394,
    0.10041321069002151,
    0.04527813941240311,
    0.043131791055202484,
    0.349263995885849,
    0.20202761888504028,
    0.40121448040008545,
    0.0344303622841835,
    0.3927484154701233,
    0.5619425177574158,
    0.05820120871067047,
    0.086637943983078,
    0.548174262046814,
    0.06432799249887466,
    0.3186609148979187,
    0.16199421882629395,
    0.1577136218547821,
    0.13233041763305664,
    0.33644288778305054,
    0.04364053159952164,
    0.2553618550300598,
    0.19942383468151093,
    0.1337200403213501,
    0.4174191355705261,
    0.06276235729455948,
    0.28497740626335144,
    0.16349637508392334,
    0.0403481125831604,
    0.06445696949958801,
    0.33825168013572693,
    0.36036890745162964,
    0.04565190523862839,
    0.3068961501121521,
    0.4854385256767273,
    0.12225864082574844,
    0.1225726306438446,
    0.04880391061306,
    0.059148989617824554,
    0.052533604204654694,
    0.051910266280174255,
    0.06040807068347931,
    0.05577981844544411,
    0.048052117228507996,
    0.0569123849272728,
    0.07457302510738373,
    0.3179566264152527,
    0.050360217690467834,
    0.06096113100647926,
    0.04351411759853363,
    0.49509164690971375,
    0.05905449762940407,
    0.27579209208488464,
    0.41862741112709045,
    0.11214940249919891,
    0.09090597927570343,
    0.06399215012788773,
    0.43269258737564087,
    0.37112537026405334,
    0.04166063666343689,
    0.03899286687374115,
    0.37545907497406006,
    0.03826262056827545,
    0.0645713061094284,
    0.046942465007305145,
    0.06027457118034363,
    0.14762762188911438,
    0.05588941276073456,
    0.33384719491004944,
    0.049496836960315704,
    0.3072204887866974,
    0.2721789479255676,
    0.06683652102947235,
    0.03501453623175621,
    0.03628985583782196,
    0.07898880541324615,
    0.05158470571041107,
    0.03885108232498169,
    0.4690469205379486,
    0.04769292101264,
    0.3527686297893524,
    0.11688321828842163,
    0.29207345843315125,
    0.28487899899482727,
    0.0950380489230156,
    0.06532465666532516,
    0.0664934292435646,
    0.148208886384964,
    0.3245178163051605,
    0.059088822454214096,
    0.1272449493408203,
    0.3893260359764099,
    0.10530725121498108,
    0.048308998346328735,
    0.4276479482650757,
    0.07048452645540237,
    0.06597781926393509,
    0.05305328965187073,
    0.06258908659219742,
    0.055468712002038956,
    0.4199746251106262,
    0.05551077425479889,
    0.07751721888780594,
    0.03550677001476288,
    0.0643383264541626,
    0.055480167269706726,
    0.062319330871105194,
    0.04431719332933426,
    0.04207398742437363,
    0.2680223882198334,
    0.3372659981250763,
    0.09623470902442932,
    0.3385818898677826,
    0.04906772822141647,
    0.3670496940612793,
    0.0602651908993721,
    0.034147877246141434,
    0.039082273840904236,
    0.03811086714267731,
    0.392852246761322,
    0.04841200262308121,
    0.04569683223962784,
    0.08683521300554276,
    0.06614302098751068,
    0.059340476989746094,
    0.04338588938117027,
    0.3342560827732086,
    0.1266700029373169,
    0.2415192574262619,
    0.12235181033611298,
    0.5294947624206543,
    0.056550100445747375,
    0.1131296306848526,
    0.03134041279554367,
    0.05876874923706055,
    0.10054215043783188,
    0.066094309091568,
    0.17318657040596008,
    0.2696680426597595,
    0.03831613436341286,
    0.06115676462650299,
    0.2708364725112915,
    0.44609013199806213,
    0.49914082884788513,
    0.035284921526908875,
    0.3613206446170807,
    0.05477987974882126,
    0.4484596848487854,
    0.04277953505516052,
    0.05199132859706879,
    0.027546308934688568,
    0.04154292494058609,
    0.07212488353252411,
    0.07864199578762054,
    0.05344056338071823,
    0.16274309158325195,
    0.04545522853732109,
    0.1040409728884697,
    0.060468316078186035,
    0.08811002969741821,
    0.35985010862350464,
    0.3397367596626282,
    0.39014315605163574,
    0.042106710374355316,
    0.06282734870910645,
    0.10616099834442139,
    0.27111512422561646,
    0.11715653538703918,
    0.07133711874485016,
    0.0457090400159359,
    0.48970189690589905,
    0.3015793561935425,
    0.3701411783695221,
    0.2661451995372772,
    0.17651887238025665,
    0.05727219581604004,
    0.16763262450695038,
    0.3200280964374542,
    0.06404900550842285,
    0.05719175189733505,
    0.06298744678497314,
    0.03477516770362854,
    0.12216073274612427,
    0.09594832360744476,
    0.34427517652511597,
    0.17079588770866394,
    0.46136409044265747,
    0.05585993826389313,
    0.08247554302215576,
    0.2411721646785736,
    0.43971535563468933,
    0.3434937596321106,
    0.36541029810905457,
    0.1582069993019104,
    0.055586040019989014,
    0.20605795085430145,
    0.42035990953445435,
    0.3964374363422394,
    0.28900372982025146,
    0.21158428490161896,
    0.07964205741882324,
    0.052480775862932205,
    0.26063013076782227,
    0.3507992625236511,
    0.12030675262212753,
    0.31896471977233887,
    0.03949560225009918,
    0.04869910329580307,
    0.06844726204872131,
    0.2560148537158966,
    0.3609258532524109,
    0.05929797515273094,
    0.06550620496273041,
    0.04591616615653038,
    0.4623403549194336,
    0.22998392581939697,
    0.18952259421348572,
    0.471556156873703,
    0.06626548618078232,
    0.34704872965812683,
    0.05859240144491196,
    0.04111109673976898,
    0.0446837842464447,
    0.1367906779050827,
    0.06591439247131348,
    0.05746062099933624,
    0.06651484966278076,
    0.43895068764686584,
    0.04273650422692299,
    0.4672906696796417,
    0.1640975922346115,
    0.06281556189060211,
    0.07421138882637024,
    0.07507015764713287,
    0.23149514198303223,
    0.06891372799873352,
    0.260037362575531,
    0.05180812627077103,
    0.06004497408866882,
    0.069831982254982,
    0.4027952551841736,
    0.3272007405757904,
    0.05537419021129608,
    0.05506183207035065,
    0.053359828889369965,
    0.059027329087257385,
    0.05588280409574509,
    0.17697270214557648,
    0.08566409349441528,
    0.03870871290564537,
    0.31176629662513733,
    0.21864591538906097,
    0.03599308058619499,
    0.08853255212306976,
    0.03603767603635788,
    0.05096755176782608,
    0.3900989294052124,
    0.4669922888278961,
    0.09186059236526489,
    0.14353156089782715,
    0.05686255544424057,
    0.06532443314790726,
    0.177715465426445,
    0.3894141912460327,
    0.32330819964408875,
    0.0487152636051178,
    0.06395900249481201,
    0.042624332010746,
    0.039160944521427155,
    0.3714894652366638,
    0.21608440577983856,
    0.0496053546667099,
    0.1782410591840744,
    0.045500095933675766,
    0.06154768168926239,
    0.1918760985136032,
    0.14765548706054688,
    0.07118693739175797,
    0.36853477358818054,
    0.03428667411208153,
    0.3866603374481201,
    0.08954448997974396,
    0.039332810789346695,
    0.3100873827934265,
    0.08845582604408264,
    0.4712248146533966,
    0.04924508556723595,
    0.05298452079296112,
    0.09747279435396194,
    0.16822606325149536,
    0.418941468000412,
    0.3526894152164459,
    0.23897722363471985,
    0.10319776087999344,
    0.27276182174682617,
    0.14832527935504913,
    0.1512880176305771,
    0.5651671886444092,
    0.04512428119778633,
    0.19211465120315552,
    0.39497295022010803,
    0.042132630944252014,
    0.03275144845247269,
    0.034081146121025085,
    0.3762628138065338,
    0.3367718756198883,
    0.039256785064935684,
    0.41586193442344666,
    0.05316691845655441,
    0.34504783153533936,
    0.22800476849079132,
    0.4332963228225708,
    0.11842440068721771,
    0.056784115731716156,
    0.03892938420176506,
    0.44882678985595703,
    0.3723785877227783,
    0.044434428215026855,
    0.09251061826944351,
    0.04869883507490158,
    0.06861597299575806,
    0.3341647684574127,
    0.16057246923446655,
    0.09525807201862335,
    0.10339531302452087,
    0.06227768957614899,
    0.20284231007099152,
    0.052904654294252396,
    0.08643779158592224,
    0.17553387582302094,
    0.04021855816245079,
    0.09907665103673935,
    0.1673252135515213,
    0.07286587357521057,
    0.21070188283920288,
    0.03351764380931854,
    0.40160033106803894,
    0.04096435010433197,
    0.06840690970420837,
    0.10824811458587646,
    0.0459994301199913,
    0.029933445155620575,
    0.30382153391838074,
    0.07826410233974457,
    0.07713191956281662,
    0.11374768614768982,
    0.2292449027299881,
    0.33183950185775757,
    0.3621075749397278,
    0.053926125168800354,
    0.05427451804280281,
    0.04558151960372925,
    0.05332453176379204,
    0.2541702389717102,
    0.0505618117749691,
    0.5320613980293274,
    0.24182306230068207,
    0.04450860247015953,
    0.08472859859466553,
    0.10592693090438843,
    0.47654709219932556,
    0.036136265844106674,
    0.2279188483953476,
    0.05962151288986206,
    0.08754491060972214,
    0.333403080701828,
    0.033785223960876465,
    0.2643497884273529,
    0.05074881389737129,
    0.25730252265930176,
    0.036107663065195084,
    0.35746777057647705,
    0.35786837339401245,
    0.14664065837860107,
    0.0647248774766922,
    0.2789112627506256,
    0.3130360543727875,
    0.05514346808195114,
    0.057812146842479706,
    0.3569355309009552,
    0.3629001975059509,
    0.5633229613304138,
    0.08841177076101303,
    0.18295641243457794,
    0.06497013568878174,
    0.08886778354644775,
    0.06006801500916481,
    0.04121284931898117,
    0.38645583391189575,
    0.34945523738861084,
    0.056327708065509796,
    0.40702950954437256,
    0.0507364422082901,
    0.048319898545742035,
    0.1228456199169159,
    0.5002521276473999,
    0.061522115021944046,
    0.4418177604675293,
    0.32468584179878235,
    0.14171205461025238,
    0.055005766451358795,
    0.2395397424697876,
    0.12227564305067062,
    0.17518313229084015,
    0.3062150180339813,
    0.04267757385969162,
    0.06273949146270752,
    0.12246140092611313,
    0.045682623982429504,
    0.5602662563323975,
    0.061987657099962234,
    0.3712325394153595,
    0.046848151832818985,
    0.4848385155200958,
    0.0775025337934494,
    0.13699747622013092,
    0.39386624097824097,
    0.06533688306808472,
    0.10072556883096695,
    0.05181393399834633,
    0.4134664237499237,
    0.038195524364709854,
    0.07026686519384384,
    0.1408810168504715,
    0.035980887711048126,
    0.10196563601493835,
    0.2951295077800751,
    0.29601675271987915,
    0.07864047586917877,
    0.0709657371044159,
    0.034914951771497726,
    0.1423250138759613,
    0.3722022771835327,
    0.48193255066871643,
    0.0463106706738472,
    0.052669379860162735,
    0.05133713036775589,
    0.06540083140134811,
    0.2774316370487213,
    0.34478357434272766,
    0.19026757776737213,
    0.1938163936138153,
    0.17984800040721893,
    0.2574768662452698,
    0.24942278861999512,
    0.47933581471443176,
    0.045203663408756256,
    0.06620848923921585,
    0.062370333820581436,
    0.39153140783309937,
    0.07942143082618713,
    0.0727098137140274,
    0.437821626663208,
    0.055574484169483185,
    0.06708091497421265,
    0.41801831126213074,
    0.06505516171455383,
    0.05197905749082565,
    0.053660061210393906,
    0.04984498396515846,
    0.3298422694206238,
    0.11851651966571808,
    0.4808260202407837,
    0.18713876605033875,
    0.059088241308927536,
    0.19443954527378082,
    0.04870224371552467,
    0.10409852862358093,
    0.054330289363861084,
    0.3527490198612213,
    0.14799849689006805,
    0.3230016231536865,
    0.27507269382476807,
    0.06750013679265976,
    0.05375159904360771,
    0.06391534209251404,
    0.06425444036722183,
    0.07497800141572952,
    0.06919611245393753,
    0.1096280962228775,
    0.12606756389141083,
    0.13931427896022797,
    0.06791777908802032,
    0.2762742340564728,
    0.10906524956226349,
    0.07799246907234192,
    0.18553955852985382,
    0.10716377198696136,
    0.2603219151496887,
    0.03532940521836281,
    0.26538193225860596,
    0.19769053161144257,
    0.3830516040325165,
    0.1263524889945984,
    0.08840389549732208,
    0.04303674027323723,
    0.11381684243679047,
    0.19788333773612976,
    0.3619921803474426,
    0.45031407475471497,
    0.057873569428920746,
    0.09089545905590057,
    0.30373966693878174,
    0.05107923597097397,
    0.19642329216003418,
    0.05559288710355759,
    0.3992709517478943,
    0.044993653893470764,
    0.08983489871025085,
    0.06015602871775627,
    0.10919636487960815,
    0.05167102813720703,
    0.32872486114501953,
    0.05409041419625282,
    0.05889041721820831,
    0.0668562725186348,
    0.057139527052640915,
    0.04317532479763031,
    0.15929576754570007,
    0.1327178180217743,
    0.047091804444789886,
    0.07166903465986252,
    0.1803395301103592,
    0.053562939167022705,
    0.0734907016158104,
    0.05802652984857559,
    0.0526987761259079,
    0.04568419232964516,
    0.47967997193336487,
    0.055744342505931854,
    0.3679879307746887,
    0.04874039441347122,
    0.29901123046875,
    0.06393366307020187,
    0.07951785624027252,
    0.13393168151378632,
    0.30563032627105713,
    0.0555029958486557,
    0.043740373104810715,
    0.0760425329208374,
    0.1195932924747467,
    0.07538069784641266,
    0.4151555299758911,
    0.1700712889432907,
    0.04567650705575943,
    0.3534335494041443,
    0.0435246005654335,
    0.407166063785553,
    0.34769517183303833,
    0.04195644333958626,
    0.34796714782714844,
    0.28136882185935974,
    0.042897824198007584,
    0.14873680472373962,
    0.054269492626190186,
    0.24121524393558502,
    0.0628170594573021,
    0.3299338221549988,
    0.06155215948820114,
    0.0951656848192215,
    0.06114517152309418,
    0.055492669343948364,
    0.03409756347537041,
    0.05782223120331764,
    0.06098487228155136,
    0.058382242918014526,
    0.22920198738574982,
    0.05252326652407646,
    0.040714483708143234,
    0.2725716233253479,
    0.06343451887369156,
    0.30742689967155457,
    0.37236326932907104,
    0.038717545568943024,
    0.37381771206855774,
    0.06412414461374283,
    0.293142169713974,
    0.05678677558898926,
    0.31628063321113586,
    0.0462421178817749,
    0.05373102426528931,
    0.2700017988681793,
    0.050778575241565704,
    0.3284226655960083,
    0.4872666597366333,
    0.05760366469621658,
    0.40567752718925476,
    0.095574289560318,
    0.05296354368329048,
    0.046861112117767334,
    0.10049526393413544,
    0.3826541602611542,
    0.4847892224788666,
    0.0795622318983078,
    0.3827974498271942,
    0.03395148366689682,
    0.18483111262321472,
    0.04575342684984207,
    0.05293745547533035,
    0.3886582553386688,
    0.2288089096546173,
    0.20046690106391907,
    0.050759464502334595,
    0.05377280339598656,
    0.24595476686954498,
    0.028831955045461655,
    0.16639398038387299,
    0.19255536794662476,
    0.04889053851366043,
    0.24632786214351654,
    0.029586734250187874,
    0.061891697347164154,
    0.308779239654541,
    0.472196102142334,
    0.0921267718076706,
    0.06960165500640869,
    0.057962995022535324,
    0.0755234882235527,
    0.22679075598716736,
    0.04562215507030487,
    0.4117129147052765,
    0.05172555148601532,
    0.2422998547554016,
    0.0412469282746315,
    0.07251056283712387,
    0.07840625941753387,
    0.3798128068447113,
    0.08470094203948975,
    0.08298936486244202,
    0.0409991517663002,
    0.055944591760635376,
    0.17931272089481354,
    0.061032168567180634,
    0.1713045835494995,
    0.08617284148931503,
    0.041647061705589294,
    0.034267716109752655,
    0.043037816882133484,
    0.22556379437446594,
    0.06207451969385147,
    0.1433781087398529,
    0.39431995153427124,
    0.05096801370382309,
    0.19688630104064941,
    0.15855824947357178,
    0.059533312916755676,
    0.05028839036822319,
    0.3253011107444763,
    0.05564010888338089,
    0.146901935338974,
    0.24023431539535522,
    0.05286315083503723,
    0.3165398836135864,
    0.027657778933644295,
    0.1971619427204132,
    0.033025749027729034,
    0.21946728229522705,
    0.06322398781776428,
    0.06555859744548798,
    0.31039661169052124,
    0.17806920409202576,
    0.16086098551750183,
    0.3171369433403015,
    0.23455429077148438,
    0.05292621627449989,
    0.05188894644379616,
    0.059666119515895844,
    0.26960843801498413,
    0.07212494313716888,
    0.15447920560836792,
    0.3184201717376709,
    0.12189488857984543,
    0.06487084925174713,
    0.051945339888334274,
    0.43447548151016235,
    0.05621790140867233,
    0.3918844163417816,
    0.2613414227962494,
    0.5021340847015381,
    0.15534089505672455,
    0.04689034819602966,
    0.06196066737174988,
    0.22934883832931519,
    0.26794949173927307,
    0.05195401608943939,
    0.08200141787528992,
    0.06444224715232849,
    0.2979462146759033,
    0.14040639996528625,
    0.23594382405281067,
    0.36830252408981323,
    0.28522494435310364,
    0.14603349566459656,
    0.13606545329093933,
    0.05034805089235306,
    0.12865108251571655,
    0.3745463192462921,
    0.06772170960903168,
    0.12284237891435623,
    0.11418620496988297,
    0.380157470703125,
    0.0581163614988327,
    0.5817846059799194,
    0.09356793761253357,
    0.1734919250011444,
    0.10419168323278427,
    0.04423659294843674,
    0.3405419886112213,
    0.24370361864566803,
    0.4269965589046478,
    0.09984338283538818,
    0.5161001682281494,
    0.15326149761676788,
    0.12604522705078125,
    0.17476032674312592,
    0.03026401437819004,
    0.2175999879837036,
    0.1724257469177246,
    0.1747671663761139,
    0.04022304713726044,
    0.18918152153491974,
    0.03993493691086769,
    0.055952973663806915,
    0.09121912717819214,
    0.25717028975486755,
    0.07527708262205124,
    0.04116813838481903,
    0.4217796325683594,
    0.11502491682767868,
    0.049037691205739975,
    0.03121129237115383,
    0.2536468803882599,
    0.07132538408041,
    0.06051316857337952,
    0.06368052214384079,
    0.3078945279121399,
    0.03554510325193405,
    0.32270392775535583,
    0.10480235517024994,
    0.21707797050476074,
    0.04657687619328499,
    0.09792560338973999,
    0.03458203747868538,
    0.3791695535182953,
    0.09407851099967957,
    0.3606809377670288,
    0.12594309449195862,
    0.3898787200450897,
    0.1212834045290947,
    0.05604430288076401,
    0.20746704936027527,
    0.5088605880737305,
    0.07226666808128357,
    0.11122813075780869,
    0.3005429208278656,
    0.0651361420750618,
    0.05096380040049553,
    0.04335624352097511,
    0.13887302577495575,
    0.0596485510468483,
    0.3384692072868347,
    0.0611538365483284,
    0.11271218210458755,
    0.04024215042591095,
    0.036111846566200256,
    0.0707140564918518,
    0.13204094767570496,
    0.048016488552093506,
    0.0762501209974289,
    0.04925088584423065,
    0.031447432935237885,
    0.0336371585726738,
    0.049527186900377274,
    0.05949960649013519,
    0.05585385113954544,
    0.11459511518478394,
    0.06075963005423546,
    0.050734229385852814,
    0.08127174526453018,
    0.04716115817427635,
    0.341807097196579,
    0.02317545935511589,
    0.05529438704252243,
    0.3807956278324127,
    0.4451321065425873,
    0.10941323637962341,
    0.058532051742076874,
    0.2804320454597473,
    0.07020032405853271,
    0.04133424907922745,
    0.03243130072951317,
    0.04252343624830246,
    0.16996373236179352,
    0.07111680507659912,
    0.1526852399110794,
    0.11301266402006149,
    0.36706864833831787,
    0.04916659742593765,
    0.12659937143325806,
    0.150716632604599,
    0.054910656064748764,
    0.06276655197143555,
    0.5719727277755737,
    0.041356854140758514,
    0.05395698919892311,
    0.044747866690158844,
    0.053229741752147675,
    0.03160511702299118,
    0.0803518071770668,
    0.07170583307743073,
    0.2869386672973633,
    0.04919968545436859,
    0.36480215191841125,
    0.05965622514486313,
    0.2867531478404999,
    0.32941585779190063,
    0.300931453704834,
    0.47833070158958435,
    0.3529911935329437,
    0.0660131424665451,
    0.0869605541229248,
    0.568493664264679,
    0.1241348460316658,
    0.2674560546875,
    0.09513839334249496,
    0.03502172604203224,
    0.17438632249832153,
    0.06697215884923935,
    0.04684465378522873,
    0.12108740210533142,
    0.05598480626940727,
    0.07647570222616196,
    0.15505166351795197,
    0.05061405152082443,
    0.2575714588165283,
    0.09957648068666458,
    0.043373845517635345,
    0.06186112016439438,
    0.03764444589614868,
    0.04352376610040665,
    0.05164607614278793,
    0.03331761434674263,
    0.2767755687236786,
    0.3685738742351532,
    0.41289281845092773,
    0.17998984456062317,
    0.051465317606925964,
    0.0844847783446312,
    0.06031239032745361,
    0.2803182005882263,
    0.0621633306145668,
    0.1882558912038803,
    0.09233829379081726,
    0.3601248562335968,
    0.09723440557718277,
    0.05535542964935303,
    0.039705149829387665,
    0.03452957421541214,
    0.051709868013858795,
    0.06396013498306274,
    0.03570818156003952,
    0.39897412061691284,
    0.057000137865543365,
    0.043177153915166855,
    0.10347452759742737,
    0.2939102053642273,
    0.2954447567462921,
    0.05763281509280205,
    0.034542977809906006,
    0.04768690466880798,
    0.2688993811607361,
    0.30484887957572937,
    0.1935422271490097,
    0.05352119728922844,
    0.3460116982460022,
    0.06479214876890182,
    0.05928746238350868,
    0.0648379698395729,
    0.0709366574883461,
    0.04043346643447876,
    0.04701936990022659,
    0.29091399908065796,
    0.20141221582889557,
    0.03552442044019699,
    0.424002081155777,
    0.09133198857307434,
    0.2510623335838318,
    0.17843711376190186,
    0.19359129667282104,
    0.3062417209148407,
    0.05630427971482277,
    0.034473173320293427,
    0.05372749641537666,
    0.04924550652503967,
    0.24159349501132965,
    0.05861999839544296,
    0.04337785392999649,
    0.08666510134935379,
    0.2796936631202698,
    0.20655982196331024,
    0.08305244892835617,
    0.049322426319122314,
    0.5791760087013245,
    0.264046847820282,
    0.06262518465518951,
    0.3112155497074127,
    0.4147424101829529,
    0.19261030852794647,
    0.046127207577228546,
    0.05760850012302399,
    0.048532962799072266,
    0.04673605039715767,
    0.05147939175367355,
    0.38633909821510315,
    0.05413290858268738,
    0.30711930990219116,
    0.1570354849100113,
    0.2974945306777954,
    0.01997007057070732,
    0.13989591598510742,
    0.07502797991037369,
    0.1081632748246193,
    0.03843025118112564,
    0.3357784152030945,
    0.0519714429974556,
    0.041012246161699295,
    0.029786307364702225,
    0.4785442054271698,
    0.38537660241127014,
    0.07559347152709961,
    0.048853278160095215,
    0.06090088188648224,
    0.4857751727104187,
    0.05814988166093826,
    0.05006290599703789,
    0.3633725941181183,
    0.0587213933467865,
    0.34857508540153503,
    0.12525779008865356,
    0.039739955216646194,
    0.04345688596367836,
    0.04365929961204529,
    0.05582296848297119,
    0.10737921297550201,
    0.05757899582386017,
    0.04588182643055916,
    0.03197293356060982,
    0.29814374446868896,
    0.08402711153030396,
    0.06462451070547104,
    0.04764154553413391,
    0.057299770414829254,
    0.27994808554649353,
    0.04231596365571022,
    0.4069519639015198,
    0.4083766043186188,
    0.5624343156814575,
    0.06884780526161194,
    0.06712865084409714,
    0.3932514488697052,
    0.04385558143258095,
    0.0834818184375763,
    0.37634289264678955,
    0.19620884954929352,
    0.05575110390782356,
    0.03897383064031601,
    0.19393259286880493,
    0.30848485231399536,
    0.05032362788915634,
    0.24319322407245636,
    0.044978395104408264,
    0.23046576976776123,
    0.38581618666648865,
    0.04242207854986191,
    0.044092610478401184,
    0.14408676326274872,
    0.05327289178967476,
    0.05262857303023338,
    0.061569180339574814,
    0.041172027587890625,
    0.07017385214567184,
    0.05751030892133713,
    0.3089125156402588,
    0.10829376429319382,
    0.09819316864013672,
    0.0621083527803421,
    0.03319055959582329,
    0.05263316631317139,
    0.061402566730976105,
    0.1067860797047615,
    0.4682801365852356,
    0.27756208181381226,
    0.33894801139831543,
    0.38894742727279663,
    0.04443718120455742,
    0.26375526189804077,
    0.05399418622255325,
    0.3276348114013672,
    0.06426534056663513,
    0.12529872357845306,
    0.35217493772506714,
    0.3617679476737976,
    0.14013759791851044,
    0.062142133712768555,
    0.050188105553388596,
    0.05177707597613335,
    0.049198590219020844,
    0.3437383472919464,
    0.06465202569961548,
    0.3449406623840332,
    0.04117649793624878,
    0.03357066959142685,
    0.21554476022720337,
    0.22135919332504272,
    0.19086860120296478,
    0.31435349583625793,
    0.2543180286884308,
    0.3639672100543976,
    0.03504348546266556,
    0.06330719590187073,
    0.06440141797065735,
    0.06772715598344803,
    0.3620460629463196,
    0.3720560669898987,
    0.2579600214958191,
    0.076378732919693,
    0.07411465793848038,
    0.05836084485054016,
    0.21704602241516113,
    0.3199446201324463,
    0.34416717290878296,
    0.38911139965057373,
    0.05024930462241173,
    0.04323551431298256,
    0.1009625643491745,
    0.345904141664505,
    0.051473379135131836,
    0.06168842315673828,
    0.21386191248893738,
    0.38742899894714355,
    0.07080302387475967,
    0.07148794084787369,
    0.02640599198639393,
    0.23466184735298157,
    0.07828675210475922,
    0.062492772936820984,
    0.061015691608190536,
    0.06928456574678421,
    0.058002158999443054,
    0.23871657252311707,
    0.2531319856643677,
    0.3152138292789459,
    0.3612351715564728,
    0.3106669783592224,
    0.09257159382104874,
    0.053239040076732635,
    0.04417872428894043,
    0.29791563749313354,
    0.02929098531603813,
    0.07967546582221985,
    0.04883560165762901,
    0.14086030423641205,
    0.0444694422185421,
    0.3363337814807892,
    0.0870715007185936,
    0.05097220465540886,
    0.028070516884326935,
    0.1785576343536377,
    0.04923851415514946,
    0.33640480041503906,
    0.307420551776886,
    0.03287424519658089,
    0.400154173374176,
    0.04720991104841232,
    0.06197468563914299,
    0.11438671499490738,
    0.046607520431280136,
    0.3106611371040344,
    0.13332203030586243,
    0.03689724951982498,
    0.060751497745513916,
    0.046256981790065765,
    0.056684888899326324,
    0.09558361023664474,
    0.3105900287628174,
    0.09855201840400696,
    0.25647005438804626,
    0.11218106001615524,
    0.259182870388031,
    0.3321334719657898,
    0.3027788996696472,
    0.05437466502189636,
    0.3554532825946808,
    0.04694940894842148,
    0.28831109404563904,
    0.03820732235908508,
    0.10376033931970596,
    0.06758075952529907,
    0.4418078362941742,
    0.4121273458003998,
    0.1758468747138977,
    0.2299502044916153,
    0.03713579103350639,
    0.386322945356369,
    0.5097513198852539,
    0.037086404860019684,
    0.11638057976961136,
    0.0609961599111557,
    0.12597404420375824,
    0.04847816377878189,
    0.04911559820175171,
    0.0680377185344696,
    0.3054398000240326,
    0.15074016153812408,
    0.18812093138694763,
    0.06337343156337738,
    0.4093976318836212,
    0.10571904480457306,
    0.38600459694862366,
    0.039802249521017075,
    0.050615206360816956,
    0.06854090839624405,
    0.05278252810239792,
    0.42811840772628784,
    0.08150302618741989,
    0.09213379770517349,
    0.3047264814376831,
    0.039562758058309555,
    0.05458721145987511,
    0.28476977348327637,
    0.3664592206478119,
    0.12721876800060272,
    0.05522642284631729,
    0.25099653005599976,
    0.0524577796459198,
    0.07357628643512726,
    0.14569233357906342,
    0.06600998342037201,
    0.23197995126247406,
    0.048932090401649475,
    0.12937577068805695,
    0.03377335146069527,
    0.09774874150753021,
    0.052275992929935455,
    0.2671521306037903,
    0.0630628690123558,
    0.05306938663125038,
    0.35691094398498535,
    0.03985476493835449,
    0.4011692404747009,
    0.04019026830792427,
    0.36933350563049316,
    0.08662612736225128,
    0.15364395081996918,
    0.039235033094882965,
    0.05829606205224991,
    0.10937827825546265,
    0.06144732981920242,
    0.16115373373031616,
    0.2668503224849701,
    0.252834677696228,
    0.056159790605306625,
    0.42467132210731506,
    0.18154549598693848,
    0.03968463093042374,
    0.046590231359004974,
    0.11697593331336975,
    0.10759911686182022,
    0.3634709119796753,
    0.043170131742954254,
    0.06812824308872223,
    0.3168088495731354,
    0.04784996062517166,
    0.04274885728955269,
    0.4688442051410675,
    0.10407464951276779,
    0.05255487933754921,
    0.2530554234981537,
    0.2815343737602234,
    0.02649877592921257,
    0.1648881435394287,
    0.27615419030189514,
    0.2655855715274811,
    0.05816567689180374,
    0.4767043888568878,
    0.27666690945625305,
    0.054487328976392746,
    0.3865523636341095,
    0.056111276149749756,
    0.034335993230342865,
    0.05213034525513649,
    0.05087697133421898,
    0.14290626347064972,
    0.3298940658569336,
    0.04233014956116676,
    0.28369736671447754,
    0.36332640051841736,
    0.19772200286388397,
    0.042217791080474854,
    0.0914430171251297,
    0.11431872844696045,
    0.06255423277616501,
    0.3241845369338989,
    0.05332324281334877,
    0.23975291848182678,
    0.05683216452598572,
    0.3104154169559479,
    0.30037131905555725,
    0.04596385359764099,
    0.2559462785720825,
    0.23515573143959045,
    0.22503575682640076,
    0.13592924177646637,
    0.320647656917572,
    0.45091214776039124,
    0.4044020175933838,
    0.0903744176030159,
    0.039349332451820374,
    0.049009986221790314,
    0.04982379823923111,
    0.04724804311990738,
    0.221244215965271,
    0.5763108730316162,
    0.029670480638742447,
    0.04202442616224289,
    0.24492895603179932,
    0.03725116327404976,
    0.11238601058721542,
    0.10215193778276443,
    0.2962409257888794,
    0.2829742431640625,
    0.04128815978765488,
    0.09235788881778717,
    0.41068288683891296,
    0.13713520765304565,
    0.06224190443754196,
    0.23467276990413666,
    0.1706361025571823,
    0.05476146191358566,
    0.39180105924606323,
    0.2750228941440582,
    0.30142951011657715,
    0.04062638431787491,
    0.3200732171535492,
    0.044666972011327744,
    0.09081614017486572,
    0.11220261454582214,
    0.08133530616760254,
    0.0852566733956337,
    0.37798818945884705,
    0.2667471170425415,
    0.0447600819170475,
    0.049849096685647964,
    0.03927619755268097,
    0.4506690204143524,
    0.13656842708587646,
    0.05002513900399208,
    0.04991193115711212,
    0.33715951442718506,
    0.05496662110090256,
    0.08105035871267319,
    0.33095917105674744,
    0.13146120309829712,
    0.046224743127822876,
    0.02476060576736927,
    0.050780534744262695,
    0.2549329102039337,
    0.29536116123199463,
    0.3098047077655792,
    0.059078607708215714,
    0.19227662682533264,
    0.07893824577331543,
    0.04927292838692665,
    0.07235388457775116,
    0.06502305716276169,
    0.28714680671691895,
    0.04577097296714783,
    0.35541465878486633,
    0.3300918638706207,
    0.40576815605163574,
    0.08285778760910034,
    0.2403768002986908,
    0.1477891355752945,
    0.050381630659103394,
    0.049639757722616196,
    0.2063477337360382,
    0.3979140818119049,
    0.0638611689209938,
    0.028738541528582573,
    0.0544072687625885,
    0.19045209884643555,
    0.3335772752761841,
    0.19388023018836975,
    0.024590276181697845,
    0.10570582002401352,
    0.021470919251441956,
    0.32629862427711487,
    0.2973140776157379,
    0.31269752979278564,
    0.04415351524949074,
    0.04295089840888977,
    0.25004956126213074,
    0.3278955817222595,
    0.11752356588840485,
    0.08373735845088959,
    0.10283852368593216,
    0.3213679790496826,
    0.055909670889377594,
    0.08245842158794403,
    0.24723175168037415,
    0.04190199077129364,
    0.18243715167045593,
    0.09687310457229614,
    0.27964916825294495,
    0.056420907378196716,
    0.040616605430841446,
    0.1994573324918747,
    0.30395272374153137,
    0.2899629771709442,
    0.05335264280438423,
    0.04482676088809967,
    0.06674721837043762,
    0.06463482975959778,
    0.06453939527273178,
    0.07717559486627579,
    0.3658916652202606,
    0.317020982503891,
    0.06608373671770096,
    0.250998318195343,
    0.1423836648464203,
    0.36906859278678894,
    0.04511266574263573,
    0.023921003565192223,
    0.2271224409341812,
    0.2990117073059082,
    0.0844934955239296,
    0.06037180498242378,
    0.04271560534834862,
    0.27337464690208435,
    0.04183001443743706,
    0.08108820021152496,
    0.32916200160980225,
    0.0834721252322197,
    0.07524367421865463,
    0.052059389650821686,
    0.05632276087999344,
    0.050356317311525345,
    0.3416527807712555,
    0.039714887738227844,
    0.34459570050239563,
    0.040510427206754684,
    0.04433189705014229,
    0.2653396427631378,
    0.0715542882680893,
    0.05206708610057831,
    0.0338919535279274,
    0.037218883633613586,
    0.052610669285058975,
    0.260495662689209,
    0.05263829231262207,
    0.04804172366857529,
    0.06084102764725685,
    0.04550034925341606,
    0.25544530153274536,
    0.37449610233306885,
    0.04593387246131897,
    0.19769611954689026,
    0.3124743700027466,
    0.31972455978393555,
    0.239225372672081,
    0.06016681343317032,
    0.1557006537914276,
    0.04731151461601257,
    0.46735337376594543,
    0.05515873432159424,
    0.06478381156921387,
    0.047594908624887466,
    0.08084412664175034,
    0.06518137454986572,
    0.05398767441511154,
    0.05598457530140877,
    0.29006198048591614,
    0.047088660299777985,
    0.3028099834918976,
    0.19034965336322784,
    0.20981377363204956,
    0.053917426615953445,
    0.04678323119878769,
    0.35380586981773376,
    0.05194491147994995,
    0.2232084721326828,
    0.05800987407565117,
    0.10622905194759369,
    0.3021109104156494,
    0.3759833872318268,
    0.30915123224258423,
    0.05537182092666626,
    0.055607154965400696,
    0.4241781532764435,
    0.08585968613624573,
    0.02754863351583481,
    0.3631514012813568,
    0.34615859389305115,
    0.0636039525270462,
    0.25124359130859375,
    0.06308801472187042,
    0.43162864446640015,
    0.12088845670223236,
    0.04674704372882843,
    0.0378413200378418,
    0.055553387850522995,
    0.07936917245388031,
    0.2334304302930832,
    0.053805939853191376,
    0.06895796209573746,
    0.05319066345691681,
    0.2276020646095276,
    0.028395850211381912,
    0.04821902513504028,
    0.06638389825820923,
    0.5001449584960938,
    0.06136561185121536,
    0.12331263720989227,
    0.05989231541752815,
    0.32681167125701904,
    0.04541804641485214,
    0.049245502799749374,
    0.04738087207078934,
    0.09331559389829636,
    0.10749644786119461,
    0.21985673904418945,
    0.0475892648100853,
    0.042783595621585846,
    0.058478135615587234,
    0.05021841451525688,
    0.17880600690841675,
    0.04771806299686432,
    0.3138965964317322,
    0.39414045214653015,
    0.04453066736459732,
    0.30179721117019653,
    0.04874628782272339,
    0.36678794026374817,
    0.05423367768526077,
    0.03503262251615524,
    0.02516276016831398,
    0.03613905981183052,
    0.053114574402570724,
    0.24529118835926056,
    0.43884772062301636,
    0.44447994232177734,
    0.04439634829759598,
    0.029890529811382294,
    0.05075075849890709,
    0.0556294322013855,
    0.32967624068260193,
    0.06601908057928085,
    0.0975024625658989,
    0.0843556672334671,
    0.04401414096355438,
    0.04602652043104172,
    0.0466245599091053,
    0.17191293835639954,
    0.17831313610076904,
    0.05557959899306297,
    0.3506567180156708,
    0.032974179834127426,
    0.21493391692638397,
    0.11030290275812149,
    0.05652701109647751,
    0.058964017778635025,
    0.020528849214315414,
    0.1751796156167984,
    0.21476610004901886,
    0.13347335159778595,
    0.19284704327583313,
    0.05159766972064972,
    0.14597611129283905,
    0.04652798920869827,
    0.04768184572458267,
    0.055216431617736816,
    0.07615746557712555,
    0.16895724833011627,
    0.04914515092968941,
    0.04810701310634613,
    0.1076207309961319,
    0.04724777862429619,
    0.04845564067363739,
    0.032800283282995224,
    0.04667187109589577,
    0.25520777702331543,
    0.16514867544174194,
    0.32671478390693665,
    0.07024811953306198,
    0.04691100865602493,
    0.10235758125782013,
    0.05651332065463066,
    0.05417074263095856,
    0.05615977570414543,
    0.1987200826406479,
    0.037935901433229446,
    0.4030166268348694,
    0.064085952937603,
    0.04968215897679329,
    0.09981225430965424,
    0.10677091032266617,
    0.25820431113243103,
    0.37386059761047363,
    0.2402409017086029,
    0.10852551460266113,
    0.05507022514939308,
    0.04652993008494377,
    0.2241564244031906,
    0.05269407480955124,
    0.048798367381095886,
    0.08870367705821991,
    0.174632266163826,
    0.06805562973022461,
    0.05036420375108719,
    0.38444674015045166,
    0.03683575242757797,
    0.06640397012233734,
    0.04325641319155693,
    0.15578250586986542,
    0.4925270676612854,
    0.23401737213134766,
    0.10525526851415634,
    0.03216791898012161,
    0.05549068748950958,
    0.07162492722272873,
    0.10160696506500244,
    0.39277416467666626,
    0.04139922559261322,
    0.025026101619005203,
    0.04101581126451492,
    0.23806706070899963,
    0.06762951612472534,
    0.08179588615894318,
    0.11142363399267197,
    0.18659792840480804,
    0.03667318820953369,
    0.0836581364274025,
    0.26901471614837646,
    0.06373240798711777,
    0.25230956077575684,
    0.2760976254940033,
    0.17722901701927185,
    0.04002077132463455,
    0.06728481501340866,
    0.12787091732025146,
    0.03468725457787514,
    0.05209939926862717,
    0.07114425301551819,
    0.06308542937040329,
    0.3982149064540863,
    0.07000396400690079,
    0.15723773837089539,
    0.3385393023490906,
    0.35825634002685547,
    0.039001964032649994,
    0.045040566474199295,
    0.20925962924957275,
    0.07522523403167725,
    0.029263339936733246,
    0.18881583213806152,
    0.11134958267211914,
    0.06553509831428528,
    0.06074455380439758,
    0.06012469530105591,
    0.044890232384204865,
    0.043010495603084564,
    0.07867708802223206,
    0.04162099212408066,
    0.3634990155696869,
    0.05225494131445885,
    0.061307601630687714,
    0.09028983116149902,
    0.21313564479351044,
    0.2100420445203781,
    0.0845845490694046,
    0.04491768032312393,
    0.05169222131371498,
    0.298795610666275,
    0.3869055509567261,
    0.2392221987247467,
    0.11376006156206131,
    0.24027210474014282,
    0.10860025137662888,
    0.04058254137635231,
    0.10371850430965424,
    0.3386395573616028,
    0.2726108133792877,
    0.3752220571041107,
    0.341950386762619,
    0.047758810222148895,
    0.07911434024572372,
    0.25236010551452637,
    0.06254255771636963,
    0.02380036748945713,
    0.046468257904052734,
    0.085943304002285,
    0.1909097135066986,
    0.20380258560180664,
    0.029051925987005234,
    0.06704562902450562,
    0.3815920352935791,
    0.21888123452663422,
    0.3949533998966217,
    0.11216074228286743,
    0.1486591398715973,
    0.32044076919555664,
    0.2054651379585266,
    0.04669196158647537,
    0.03416925668716431,
    0.14785169064998627,
    0.26157623529434204,
    0.273681104183197,
    0.3355421721935272,
    0.15788212418556213,
    0.34498515725135803,
    0.04305313155055046,
    0.05978422611951828,
    0.24529589712619781,
    0.05689062550663948,
    0.053670939058065414,
    0.08743228018283844,
    0.23949743807315826,
    0.34866154193878174,
    0.22590091824531555,
    0.032294031232595444,
    0.2249959409236908,
    0.02667386457324028,
    0.12690339982509613,
    0.2401919662952423,
    0.03934583067893982,
    0.04436667263507843,
    0.03290145471692085,
    0.037118010222911835,
    0.05383073538541794,
    0.30900129675865173,
    0.0536687932908535,
    0.05281154438853264,
    0.2967837154865265,
    0.3995579183101654,
    0.03513864427804947,
    0.24732977151870728,
    0.05690382421016693,
    0.4700864851474762,
    0.05685125291347504,
    0.0917363241314888,
    0.03971745818853378,
    0.3755663335323334,
    0.3384135365486145,
    0.12694446742534637,
    0.06374996155500412,
    0.09150861203670502,
    0.30562955141067505,
    0.2048172801733017,
    0.08487874269485474,
    0.24041585624217987,
    0.23072974383831024,
    0.47967639565467834,
    0.10357778519392014,
    0.2816299796104431,
    0.23442137241363525,
    0.029960080981254578,
    0.03975650668144226,
    0.09864731878042221,
    0.32485494017601013,
    0.05529854819178581,
    0.21006998419761658,
    0.04793788492679596,
    0.06801808625459671,
    0.026153776794672012,
    0.03346079960465431,
    0.03533778712153435,
    0.05398161709308624,
    0.04694826155900955,
    0.04530283808708191,
    0.0628218874335289,
    0.35842782258987427,
    0.22104191780090332,
    0.084402896463871,
    0.04077542945742607,
    0.028707802295684814,
    0.2146953046321869,
    0.037178702652454376,
    0.08950985968112946,
    0.0823887288570404,
    0.3836821913719177,
    0.06221010908484459,
    0.06489109992980957,
    0.15263375639915466,
    0.037944719195365906,
    0.26984551548957825,
    0.04925781488418579,
    0.03945770114660263,
    0.08734238892793655,
    0.05815434455871582,
    0.05417594313621521,
    0.24993710219860077,
    0.04297439381480217,
    0.043071404099464417,
    0.0875478982925415,
    0.4950217008590698,
    0.32952168583869934,
    0.08631765097379684,
    0.268545538187027,
    0.02834830805659294,
    0.23284654319286346,
    0.14120611548423767,
    0.04332636669278145,
    0.19690264761447906,
    0.022825658321380615,
    0.2981036305427551,
    0.48515620827674866,
    0.03923932835459709,
    0.039991531521081924,
    0.041997428983449936,
    0.04612062871456146,
    0.24281254410743713,
    0.08578971773386002,
    0.054926298558712006,
    0.41943272948265076,
    0.05373101308941841,
    0.034684523940086365,
    0.06386503577232361,
    0.3866802155971527,
    0.042427919805049896,
    0.03672461956739426,
    0.26051315665245056,
    0.18969528377056122,
    0.042181264609098434,
    0.05996683984994888,
    0.24771274626255035,
    0.09967522323131561,
    0.1352929174900055,
    0.152413010597229,
    0.10590875893831253,
    0.24960650503635406,
    0.4103824198246002,
    0.027745012193918228,
    0.061033714562654495,
    0.2524855136871338,
    0.04751671850681305,
    0.18431034684181213,
    0.06195085123181343,
    0.06368730217218399,
    0.03805156052112579,
    0.04756464809179306,
    0.040545254945755005,
    0.12038622796535492,
    0.1463099718093872,
    0.05564344301819801,
    0.042548730969429016,
    0.03266385942697525,
    0.2901443541049957,
    0.23138253390789032,
    0.16416408121585846,
    0.05571852624416351,
    0.2559235990047455,
    0.2748587727546692,
    0.04488016292452812,
    0.03327009454369545,
    0.24499161541461945,
    0.04043806716799736,
    0.05272265523672104,
    0.03554271534085274,
    0.3780875504016876,
    0.3043587803840637,
    0.2504954934120178,
    0.052174292504787445,
    0.047958485782146454,
    0.03246332332491875,
    0.09663015604019165,
    0.36197665333747864,
    0.06005305051803589,
    0.06045633181929588,
    0.04746755212545395,
    0.07425074279308319,
    0.05370394140481949,
    0.07370069622993469,
    0.06656457483768463,
    0.038950785994529724,
    0.0870174691081047,
    0.04473307356238365,
    0.047652292996644974,
    0.2998361885547638,
    0.036114681512117386,
    0.04554537311196327,
    0.04330242797732353,
    0.20576567947864532,
    0.05209992825984955,
    0.04856538772583008,
    0.042946625500917435,
    0.044289715588092804,
    0.30837613344192505,
    0.22062592208385468,
    0.04343012720346451,
    0.04124828055500984,
    0.11572595685720444,
    0.09345816820859909,
    0.02793574146926403,
    0.14031188189983368,
    0.23171190917491913,
    0.04883947968482971,
    0.05401458963751793,
    0.1740078330039978,
    0.18056531250476837,
    0.03117930144071579,
    0.3293602466583252,
    0.23158308863639832,
    0.30327579379081726,
    0.04967793822288513,
    0.2752079665660858,
    0.04891073703765869,
    0.20337611436843872,
    0.1758461892604828,
    0.1138710305094719,
    0.14840590953826904,
    0.13789516687393188,
    0.09889992326498032,
    0.1088280901312828,
    0.18496102094650269,
    0.061170101165771484,
    0.3100195825099945,
    0.11317393183708191,
    0.07838127017021179,
    0.27664533257484436,
    0.03768576309084892,
    0.13530494272708893,
    0.08286182582378387,
    0.29946374893188477,
    0.08863957971334457,
    0.03975081443786621,
    0.350734144449234,
    0.03712659701704979,
    0.2850269675254822,
    0.12203452736139297,
    0.04794581979513168,
    0.21787478029727936,
    0.03194532170891762,
    0.039106614887714386,
    0.12751895189285278,
    0.050780996680259705,
    0.06352391839027405,
    0.12606662511825562,
    0.03468135744333267,
    0.07046771794557571,
    0.02948158234357834,
    0.2902790606021881,
    0.4042864143848419,
    0.05573192611336708,
    0.04262886196374893,
    0.04028014838695526,
    0.09015832096338272,
    0.19388975203037262,
    0.05003134161233902,
    0.03655264526605606,
    0.15922434628009796,
    0.09775550663471222,
    0.046202320605516434,
    0.2419176995754242,
    0.03650709241628647,
    0.029572805389761925,
    0.20357654988765717,
    0.11481890082359314,
    0.04532255977392197,
    0.04671921581029892,
    0.033595792949199677,
    0.08986540138721466,
    0.09692700952291489,
    0.035064663738012314,
    0.14003223180770874,
    0.03355756774544716,
    0.038751021027565,
    0.1548246443271637,
    0.26022934913635254,
    0.15962940454483032,
    0.11227452754974365,
    0.30976903438568115,
    0.37993359565734863,
    0.04476602375507355,
    0.05281107500195503,
    0.12424416095018387,
    0.045680951327085495,
    0.04616443067789078,
    0.27625229954719543,
    0.30723118782043457,
    0.1609669327735901,
    0.05343210697174072,
    0.040381986647844315,
    0.05290389806032181,
    0.054576024413108826,
    0.04352245479822159,
    0.03952275961637497,
    0.041289329528808594,
    0.04445074126124382,
    0.048782411962747574,
    0.042837899178266525,
    0.0922783762216568,
    0.054724566638469696,
    0.15877079963684082,
    0.042177360504865646,
    0.1420045793056488,
    0.10457394272089005,
    0.18682895600795746,
    0.050271399319171906,
    0.05041122809052467,
    0.04073340445756912,
    0.07583555579185486,
    0.07589283585548401,
    0.05650196224451065,
    0.22650882601737976,
    0.0421779528260231,
    0.30523884296417236,
    0.045058730989694595,
    0.04264502972364426,
    0.1793062388896942,
    0.43657758831977844,
    0.295041024684906,
    0.0270532313734293,
    0.3367171585559845,
    0.046355895698070526,
    0.08264165371656418,
    0.23334969580173492,
    0.0941179096698761,
    0.10479792952537537,
    0.07868269830942154,
    0.4494505524635315,
    0.029294775798916817,
    0.05523701384663582,
    0.2964583933353424,
    0.22483757138252258,
    0.10952852666378021,
    0.05049468204379082,
    0.42688462138175964,
    0.0452023446559906,
    0.13427519798278809,
    0.05724135413765907,
    0.07131224125623703,
    0.03698362410068512,
    0.029835764318704605,
    0.04006437212228775,
    0.05268305540084839,
    0.050039902329444885,
    0.0719340518116951,
    0.09493682533502579,
    0.05645886808633804,
    0.21520578861236572,
    0.03578510880470276,
    0.1328086256980896,
    0.1205090805888176,
    0.057794176042079926,
    0.1510128527879715,
    0.40640097856521606,
    0.0627157986164093,
    0.0458357147872448,
    0.02460414171218872,
    0.2816102206707001,
    0.047648835927248,
    0.16464103758335114,
    0.3417407274246216,
    0.0451212152838707,
    0.2663138508796692,
    0.045029714703559875,
    0.050846636295318604,
    0.07926139235496521,
    0.039514828473329544,
    0.285213440656662,
    0.2872520089149475,
    0.2128800004720688,
    0.2972102761268616,
    0.35450392961502075,
    0.09525205940008163,
    0.2601170539855957,
    0.044113148003816605,
    0.06393635272979736,
    0.039859604090452194,
    0.03741837665438652,
    0.04294796288013458,
    0.11104562878608704,
    0.2479819357395172,
    0.04358340799808502,
    0.28390979766845703,
    0.05342382937669754,
    0.39207541942596436,
    0.1710609644651413,
    0.02565423771739006,
    0.07446365803480148,
    0.04055604338645935,
    0.29019787907600403,
    0.0490744449198246,
    0.3148290812969208,
    0.04877401888370514,
    0.02137988805770874,
    0.09813563525676727,
    0.25752151012420654,
    0.03763525187969208,
    0.04664994776248932,
    0.04283677786588669,
    0.05055024474859238,
    0.2217234969139099,
    0.09387178719043732,
    0.04710078239440918,
    0.2603685259819031,
    0.25754252076148987,
    0.30633074045181274,
    0.2917443513870239,
    0.06443643569946289,
    0.2602720558643341,
    0.16107575595378876,
    0.27583643794059753,
    0.07507382333278656,
    0.09044016897678375,
    0.3740806579589844,
    0.08904928714036942,
    0.06646128743886948,
    0.05943711847066879,
    0.2241399735212326,
    0.053583092987537384,
    0.018258390948176384,
    0.034401241689920425,
    0.09344077110290527,
    0.45219123363494873,
    0.035135943442583084,
    0.309287965297699,
    0.4087483286857605,
    0.042778655886650085,
    0.2172689139842987,
    0.048729557543992996,
    0.2898068428039551,
    0.04699872434139252,
    0.3282490372657776,
    0.36257755756378174,
    0.04875094071030617,
    0.36544060707092285,
    0.14509542286396027,
    0.15837721526622772,
    0.06453938037157059,
    0.0471048578619957,
    0.12469874322414398,
    0.03002656251192093,
    0.29798731207847595,
    0.3082665503025055,
    0.028254974633455276,
    0.09241650253534317,
    0.06921268999576569,
    0.035842470824718475,
    0.20063632726669312,
    0.23501428961753845,
    0.09399902820587158,
    0.060956697911024094,
    0.05436223745346069,
    0.2846601605415344,
    0.04699421301484108,
    0.06845884025096893,
    0.04077174514532089,
    0.04962212219834328,
    0.03504509478807449,
    0.04091997072100639,
    0.35072988271713257,
    0.12827886641025543,
    0.16099292039871216,
    0.02935672365128994,
    0.02261641062796116,
    0.054946914315223694,
    0.25154536962509155,
    0.13030318915843964,
    0.42937171459198,
    0.26453375816345215,
    0.07551047205924988,
    0.08488598465919495,
    0.04143698513507843,
    0.029441040009260178,
    0.3725873827934265,
    0.05618266761302948,
    0.12644626200199127,
    0.303989976644516,
    0.048406220972537994,
    0.08612106740474701,
    0.11387952417135239,
    0.044511616230010986,
    0.2694898545742035,
    0.075943224132061,
    0.040845759212970734,
    0.05124199390411377,
    0.04515211284160614,
    0.06483224779367447,
    0.07624614983797073,
    0.03414332866668701,
    0.2651280462741852,
    0.022663751617074013,
    0.31837785243988037,
    0.23658151924610138,
    0.2758561372756958,
    0.0510091558098793,
    0.02313372865319252,
    0.05597483366727829,
    0.32345783710479736,
    0.22902899980545044,
    0.31495577096939087,
    0.25983595848083496,
    0.05618825927376747,
    0.28351879119873047,
    0.15599767863750458,
    0.03784845769405365,
    0.26086878776550293,
    0.04110655561089516,
    0.0657077506184578,
    0.06696923822164536,
    0.2540915012359619,
    0.04120820760726929,
    0.04029039293527603,
    0.2765704393386841,
    0.17006196081638336,
    0.06502626091241837,
    0.047592006623744965,
    0.3187788426876068,
    0.07947010546922684,
    0.07649421691894531,
    0.03735598176717758,
    0.04050736874341965,
    0.05555687099695206,
    0.23353534936904907,
    0.045824795961380005,
    0.09373235702514648,
    0.0958789512515068,
    0.26617157459259033,
    0.15280510485172272,
    0.12545491755008698,
    0.04846516251564026,
    0.21793058514595032,
    0.08926001191139221,
    0.11030599474906921,
    0.036476895213127136,
    0.07334895431995392,
    0.2349536120891571,
    0.0529470257461071,
    0.05078127980232239,
    0.34502288699150085,
    0.07661502063274384,
    0.02566196769475937,
    0.32284119725227356,
    0.09310518950223923,
    0.06312452256679535,
    0.04693252593278885,
    0.06118784099817276,
    0.036874689161777496,
    0.2764124274253845,
    0.25709450244903564,
    0.05328402668237686,
    0.07543981820344925,
    0.2829079329967499,
    0.29461631178855896,
    0.02110491320490837,
    0.2346232682466507,
    0.07813945412635803,
    0.06961566209793091,
    0.12800060212612152,
    0.03191690146923065,
    0.040098585188388824,
    0.07192591577768326,
    0.13205444812774658,
    0.08115379512310028,
    0.04256606847047806,
    0.0495399609208107,
    0.05640728026628494,
    0.02848183549940586,
    0.047946300357580185,
    0.03646780550479889,
    0.07961378991603851,
    0.27831608057022095,
    0.043738968670368195,
    0.4162607789039612,
    0.05308598279953003,
    0.07215031236410141,
    0.24191942811012268,
    0.3252564072608948,
    0.04690054431557655,
    0.21237528324127197,
    0.0878417119383812,
    0.03892266005277634,
    0.10024698823690414,
    0.11281866580247879,
    0.028085220605134964,
    0.0456579327583313,
    0.04654310271143913,
    0.3350382149219513,
    0.05250278115272522,
    0.056918904185295105,
    0.2190352976322174,
    0.047903645783662796,
    0.028316395357251167,
    0.040164168924093246,
    0.18430519104003906,
    0.07098521292209625,
    0.28877511620521545,
    0.053256385028362274,
    0.0668407529592514,
    0.04463658854365349,
    0.050862208008766174,
    0.0375814363360405,
    0.03813925012946129,
    0.2557498812675476,
    0.07276498526334763,
    0.04512716084718704,
    0.056049782782793045,
    0.22932416200637817,
    0.17780570685863495,
    0.2790563702583313,
    0.032599326223134995,
    0.058228250592947006,
    0.15019254386425018,
    0.27492934465408325,
    0.1585022509098053,
    0.2071407586336136,
    0.11776848137378693,
    0.04379180818796158,
    0.025425096973776817,
    0.039300039410591125,
    0.039142243564128876,
    0.03386876732110977,
    0.34627828001976013,
    0.26961398124694824,
    0.07488567382097244,
    0.03653736412525177,
    0.1623571664094925,
    0.04547964781522751,
    0.18797606229782104,
    0.08091127872467041,
    0.03740513324737549,
    0.04760036617517471,
    0.023375805467367172,
    0.16438935697078705,
    0.05819924920797348,
    0.2899204194545746,
    0.04894109070301056,
    0.3547530770301819,
    0.040122561156749725,
    0.04956487566232681,
    0.22815926373004913,
    0.0453486442565918,
    0.06415122747421265,
    0.052377257496118546,
    0.10197511315345764,
    0.04808422178030014,
    0.05522588640451431,
    0.10274071246385574,
    0.030906613916158676,
    0.30193138122558594,
    0.1878204196691513,
    0.06601206213235855,
    0.237468421459198,
    0.05048132315278053,
    0.06819355487823486,
    0.06265954673290253,
    0.026848357170820236,
    0.25139856338500977,
    0.03454858809709549,
    0.08328528702259064,
    0.02891145646572113,
    0.05510836839675903,
    0.038939353078603745,
    0.041898518800735474,
    0.06314203143119812,
    0.04909754544496536,
    0.044743530452251434,
    0.1483129858970642,
    0.030041206628084183,
    0.14371515810489655,
    0.03676513582468033,
    0.09621831029653549,
    0.04982549324631691,
    0.07566363364458084,
    0.23346354067325592,
    0.2859494984149933,
    0.2291715294122696,
    0.04279854893684387,
    0.4085937738418579,
    0.19496159255504608,
    0.05537063255906105,
    0.10491397976875305,
    0.06455282866954803,
    0.07070174813270569,
    0.056842707097530365,
    0.14053209125995636,
    0.26473453640937805,
    0.32605311274528503,
    0.11892260611057281,
    0.33598852157592773,
    0.05288875102996826,
    0.03515142202377319,
    0.036249324679374695,
    0.07992655783891678,
    0.08675097674131393,
    0.1986103355884552,
    0.20117975771427155,
    0.0464426688849926,
    0.0222706887871027,
    0.2268400341272354,
    0.04639432206749916,
    0.26910167932510376,
    0.12619712948799133,
    0.30293023586273193,
    0.15554000437259674,
    0.05774319916963577,
    0.15723976492881775,
    0.2648143768310547,
    0.39239996671676636,
    0.04675668478012085,
    0.25805333256721497,
    0.03625686094164848,
    0.051700346171855927,
    0.18969732522964478,
    0.149715393781662,
    0.11206969618797302,
    0.03840027377009392,
    0.2232697457075119,
    0.18004342913627625,
    0.05430735647678375,
    0.03415105491876602,
    0.030095815658569336,
    0.05475502088665962,
    0.061562679708004,
    0.04619051143527031,
    0.030551152303814888,
    0.033697497099637985,
    0.2332955002784729,
    0.07970874011516571,
    0.02627607434988022,
    0.33742067217826843,
    0.056458570063114166,
    0.17759007215499878,
    0.04586441069841385,
    0.10443007946014404,
    0.07536403834819794,
    0.04045948386192322,
    0.2907806634902954,
    0.02054332196712494,
    0.29436585307121277,
    0.22172509133815765,
    0.055527228862047195,
    0.035841524600982666,
    0.06157328560948372,
    0.06002701446413994,
    0.05353843420743942,
    0.08858436346054077,
    0.029287319630384445,
    0.04543715715408325,
    0.04548785090446472,
    0.20059974491596222,
    0.12406177073717117,
    0.03528643026947975,
    0.021984143182635307,
    0.045399583876132965,
    0.05347025394439697,
    0.12575951218605042,
    0.3059169352054596,
    0.09935128688812256,
    0.24589191377162933,
    0.07858926057815552,
    0.025764629244804382,
    0.3784911036491394,
    0.029932957142591476,
    0.04083842784166336,
    0.03313864767551422,
    0.03343871980905533,
    0.20812435448169708,
    0.06564189493656158,
    0.06313373148441315,
    0.05230270326137543,
    0.2044544517993927,
    0.038289815187454224,
    0.2636934816837311,
    0.2532687187194824,
    0.039273589849472046,
    0.05526713654398918,
    0.19251438975334167,
    0.04469900578260422,
    0.0597020722925663,
    0.18744860589504242,
    0.1099710613489151,
    0.20677660405635834,
    0.33014190196990967,
    0.12188634276390076,
    0.061783064156770706,
    0.03677678480744362,
    0.29394516348838806,
    0.02243003621697426,
    0.03288915753364563,
    0.2519802451133728,
    0.1250241994857788,
    0.2496897280216217,
    0.07054761797189713,
    0.04302792623639107,
    0.24404321610927582,
    0.04864439368247986,
    0.036910951137542725,
    0.03867645934224129,
    0.1770443618297577,
    0.024547217413783073,
    0.1391608566045761,
    0.15454745292663574,
    0.046138301491737366,
    0.13597740232944489,
    0.021631872281432152,
    0.023038603365421295,
    0.03863495960831642,
    0.07203512638807297,
    0.32013019919395447,
    0.4671475887298584,
    0.05395657941699028,
    0.03319749981164932,
    0.04898262396454811,
    0.06985200196504593,
    0.05165714770555496,
    0.05883554369211197,
    0.25904926657676697,
    0.27696484327316284,
    0.0287171583622694,
    0.058162230998277664,
    0.043512292206287384,
    0.03795202076435089,
    0.16872112452983856,
    0.17208391427993774,
    0.038403742015361786,
    0.028546344488859177,
    0.05418165773153305,
    0.14480306208133698,
    0.30147621035575867,
    0.2425338327884674,
    0.05122390016913414,
    0.1485118269920349,
    0.047823987901210785,
    0.07522718608379364,
    0.03523486852645874,
    0.05441785231232643,
    0.03273625671863556,
    0.187993124127388,
    0.05317489057779312,
    0.26086243987083435,
    0.2289627194404602,
    0.13105258345603943,
    0.02983797900378704,
    0.06745071709156036,
    0.045146990567445755,
    0.04915396869182587,
    0.12578538060188293,
    0.05422024428844452,
    0.19819216430187225,
    0.051898106932640076,
    0.26077815890312195,
    0.03206837549805641,
    0.3273622691631317,
    0.2554745376110077,
    0.2090441882610321,
    0.11381024867296219,
    0.2814175486564636,
    0.15712785720825195,
    0.0498259961605072,
    0.051890015602111816,
    0.03198036924004555,
    0.05176214873790741,
    0.1203155517578125,
    0.2449166178703308,
    0.038026608526706696,
    0.023351065814495087,
    0.05253101512789726,
    0.2737484574317932,
    0.032415762543678284,
    0.044417958706617355,
    0.24562714993953705,
    0.2278650403022766,
    0.43940070271492004,
    0.13994553685188293,
    0.06451013684272766,
    0.16861358284950256,
    0.21334125101566315,
    0.03929440677165985,
    0.33167076110839844,
    0.07354602217674255,
    0.05529014766216278,
    0.04433475434780121,
    0.05011136084794998,
    0.05438181385397911,
    0.22314682602882385,
    0.25414204597473145,
    0.06447475403547287,
    0.052570316940546036,
    0.16419251263141632,
    0.1578834503889084,
    0.2788122296333313,
    0.27764689922332764,
    0.0347449816763401,
    0.035321470350027084,
    0.07046596705913544,
    0.04782111570239067,
    0.027477018535137177,
    0.2152983844280243,
    0.06220206245779991,
    0.06183034926652908,
    0.11243939399719238,
    0.044303663074970245,
    0.06664672493934631,
    0.12284141778945923,
    0.04101713001728058,
    0.04443248361349106,
    0.1913921982049942,
    0.04127556458115578,
    0.07190605998039246,
    0.26981502771377563,
    0.19859938323497772,
    0.29618069529533386,
    0.09694503247737885,
    0.14243921637535095,
    0.06493909657001495,
    0.0532214418053627,
    0.1343698352575302,
    0.21624384820461273,
    0.16295871138572693,
    0.10334329307079315,
    0.034072332084178925,
    0.13861918449401855,
    0.051910627633333206,
    0.36501359939575195,
    0.06642108410596848,
    0.09060736745595932,
    0.1398964375257492,
    0.043581098318099976,
    0.05727676674723625,
    0.14024144411087036,
    0.03693941608071327,
    0.04937067627906799,
    0.048755958676338196,
    0.05772224813699722,
    0.030280567705631256,
    0.25698450207710266,
    0.056712083518505096,
    0.046443089842796326,
    0.15655383467674255,
    0.301104873418808,
    0.1372484564781189,
    0.17800939083099365,
    0.2550945281982422,
    0.04542327672243118,
    0.16160906851291656,
    0.03143291920423508,
    0.17875316739082336,
    0.040995195508003235,
    0.02901867777109146,
    0.03908687084913254,
    0.05245064198970795,
    0.04501039907336235,
    0.1417006254196167,
    0.23986215889453888,
    0.04837145283818245,
    0.06951303035020828,
    0.19282306730747223,
    0.361435204744339,
    0.09936856478452682,
    0.09326114505529404,
    0.042656317353248596,
    0.04059053957462311,
    0.030736787244677544,
    0.27154427766799927,
    0.0914234071969986,
    0.06885218620300293,
    0.2603282928466797,
    0.14969706535339355,
    0.04931273311376572,
    0.047769688069820404,
    0.14955224096775055,
    0.1801995038986206,
    0.16612696647644043,
    0.07044867426156998,
    0.04649502411484718,
    0.03749951347708702,
    0.03701528161764145,
    0.07103824615478516,
    0.031852055341005325,
    0.04292929545044899,
    0.03806141018867493,
    0.08468404412269592,
    0.04595937952399254,
    0.05515040457248688,
    0.2896866202354431,
    0.34562551975250244,
    0.09212486445903778,
    0.03963785246014595,
    0.08135092258453369,
    0.20405885577201843,
    0.0416412428021431,
    0.05951938033103943,
    0.25274166464805603,
    0.2291032373905182,
    0.13693557679653168,
    0.053660474717617035,
    0.04355359077453613,
    0.18009020388126373,
    0.1427880972623825,
    0.04263489693403244,
    0.09964293241500854,
    0.2738465368747711,
    0.03363671898841858,
    0.07542450726032257,
    0.039708513766527176,
    0.02812173403799534,
    0.18954019248485565,
    0.17183837294578552,
    0.08875895291566849,
    0.02872723527252674,
    0.03231870010495186,
    0.12588070333003998,
    0.05977316573262215,
    0.058427844196558,
    0.0950312614440918,
    0.10396768152713776,
    0.32905271649360657,
    0.028476368635892868,
    0.04889412596821785,
    0.0575300008058548,
    0.13149724900722504,
    0.03667304664850235,
    0.03988136723637581,
    0.03429742157459259,
    0.05301392078399658,
    0.05681486427783966,
    0.052216075360774994,
    0.25239694118499756,
    0.2512867748737335,
    0.044501449912786484,
    0.15494045615196228,
    0.03060430847108364,
    0.04122777283191681,
    0.31898733973503113,
    0.09110642224550247,
    0.050038278102874756,
    0.06915152817964554,
    0.03492015600204468,
    0.06418505311012268,
    0.032547514885663986,
    0.1947614699602127,
    0.19071197509765625,
    0.19785624742507935,
    0.061801977455616,
    0.047667667269706726,
    0.033361874520778656,
    0.043532900512218475,
    0.05792940407991409,
    0.07851342856884003,
    0.06598036736249924,
    0.11817656457424164,
    0.1876203417778015,
    0.16604691743850708,
    0.06419478356838226,
    0.18567483127117157,
    0.057483971118927,
    0.0419812835752964,
    0.030943091958761215,
    0.13153164088726044,
    0.04806281253695488,
    0.1776878535747528,
    0.04133082181215286,
    0.0617373064160347,
    0.04909633845090866,
    0.04976412281394005,
    0.13071054220199585,
    0.054109759628772736,
    0.21889157593250275,
    0.05596976727247238,
    0.07003261148929596,
    0.06512493640184402,
    0.14867794513702393,
    0.037270404398441315,
    0.06517200171947479,
    0.03636370971798897,
    0.19775280356407166,
    0.04102843999862671,
    0.2333071082830429,
    0.04539122432470322,
    0.14801470935344696,
    0.11887180060148239,
    0.3555607795715332,
    0.025743918493390083,
    0.03306224197149277,
    0.14330138266086578,
    0.050265297293663025,
    0.03452335670590401,
    0.04095679149031639,
    0.03901757672429085,
    0.03715364634990692,
    0.046975087374448776,
    0.043082769960165024,
    0.03421219438314438,
    0.027521787211298943,
    0.10513749718666077,
    0.03465055301785469,
    0.2821888029575348,
    0.05708027258515358,
    0.051738396286964417,
    0.056274838745594025,
    0.057931799441576004,
    0.0399901419878006,
    0.046638648957014084,
    0.04233327507972717,
    0.0649201050400734,
    0.0761665627360344,
    0.27457889914512634,
    0.25450628995895386,
    0.08849436044692993,
    0.23587721586227417,
    0.04159397631883621,
    0.04434400796890259,
    0.2224266678094864,
    0.36880818009376526,
    0.04556933045387268,
    0.07462779432535172,
    0.23733974993228912,
    0.19174742698669434,
    0.24738138914108276,
    0.05723702907562256,
    0.04131855443120003,
    0.05042639747262001,
    0.03865562379360199,
    0.16835221648216248,
    0.1949141025543213,
    0.03224277123808861,
    0.04303985461592674,
    0.06335358321666718,
    0.23709554970264435,
    0.047320716083049774,
    0.38677340745925903,
    0.04278358817100525,
    0.07214759290218353,
    0.31928861141204834,
    0.1672057956457138,
    0.1772661656141281,
    0.22148843109607697,
    0.29329103231430054,
    0.048654939979314804,
    0.0723574087023735,
    0.2713312804698944,
    0.18575266003608704,
    0.04188953712582588,
    0.03600228950381279,
    0.17451982200145721,
    0.059874821454286575,
    0.22433613240718842,
    0.22744359076023102,
    0.23153385519981384,
    0.1517530232667923,
    0.04917364940047264,
    0.26605767011642456,
    0.33978238701820374,
    0.03514254093170166,
    0.04229973256587982,
    0.18309444189071655,
    0.0497371181845665,
    0.17892497777938843,
    0.050986744463443756,
    0.019292930141091347,
    0.06934191286563873,
    0.09101211279630661,
    0.0658988356590271,
    0.04774770140647888,
    0.25226303935050964,
    0.03980380296707153,
    0.026867879554629326,
    0.21584561467170715,
    0.029996927827596664,
    0.045869484543800354,
    0.04370762035250664,
    0.24823300540447235,
    0.05161585658788681,
    0.049255385994911194,
    0.03714074194431305,
    0.17324566841125488,
    0.045317064970731735,
    0.24630583822727203,
    0.20957770943641663,
    0.026045363396406174,
    0.05942050367593765,
    0.1948079764842987,
    0.272277295589447,
    0.05584316700696945,
    0.2825794816017151,
    0.041864845901727676,
    0.058284930884838104,
    0.18162697553634644,
    0.30872756242752075,
    0.2567264139652252,
    0.07881680130958557,
    0.11021102964878082,
    0.061823680996894836,
    0.05711032822728157,
    0.18278945982456207,
    0.03864935040473938,
    0.23468023538589478,
    0.05461684614419937,
    0.32403823733329773,
    0.18587198853492737,
    0.0833795815706253,
    0.1222684308886528,
    0.22396798431873322,
    0.04598170891404152,
    0.1310323029756546,
    0.1675373911857605,
    0.08183278888463974,
    0.05719894543290138,
    0.05200660228729248,
    0.16918043792247772,
    0.030273104086518288,
    0.19777977466583252,
    0.037027131766080856,
    0.047510065138339996,
    0.17406408488750458,
    0.0364273339509964,
    0.22769153118133545,
    0.03624899685382843,
    0.24251094460487366,
    0.03626479208469391,
    0.04839855432510376,
    0.0361715592443943,
    0.061410486698150635,
    0.26035135984420776,
    0.1942654252052307,
    0.0453365258872509,
    0.04717128723859787,
    0.1520635038614273,
    0.03748605027794838,
    0.15761178731918335,
    0.16956323385238647,
    0.08560466766357422,
    0.07188351452350616,
    0.030826251953840256,
    0.03595200181007385,
    0.21175982058048248,
    0.06760347634553909,
    0.04692070558667183,
    0.053045667707920074,
    0.16641643643379211,
    0.18390874564647675,
    0.24651873111724854,
    0.2692094147205353,
    0.1378597617149353,
    0.029873955994844437,
    0.052216582000255585,
    0.04299261420965195,
    0.10647455602884293,
    0.15641556680202484,
    0.2760828137397766,
    0.20361295342445374,
    0.04623597115278244,
    0.08332708477973938,
    0.07564011216163635,
    0.025027640163898468,
    0.05227142944931984,
    0.2593781650066376,
    0.3125346004962921,
    0.05146532133221626,
    0.03762182593345642,
    0.0572081133723259,
    0.08697503060102463,
    0.03695627674460411,
    0.055718451738357544,
    0.029632437974214554,
    0.13622848689556122,
    0.05397456884384155,
    0.029657114297151566,
    0.21340815722942352,
    0.045568305999040604,
    0.05077893286943436,
    0.04180578514933586,
    0.05999419093132019,
    0.07220945507287979,
    0.08452695608139038,
    0.04744643345475197,
    0.040445368736982346,
    0.05824093148112297,
    0.07465734332799911,
    0.24206697940826416,
    0.05056070163846016,
    0.04507656767964363,
    0.04289127513766289,
    0.035388633608818054,
    0.0579708032310009,
    0.24286244809627533,
    0.12693019211292267,
    0.0800568088889122,
    0.14126740396022797,
    0.22885403037071228,
    0.02538125403225422,
    0.1123424544930458,
    0.3375628590583801,
    0.04503687098622322,
    0.18606626987457275,
    0.044800613075494766,
    0.11147449910640717,
    0.03753639757633209,
    0.03337961435317993,
    0.03729311376810074,
    0.08296670019626617,
    0.05793268606066704,
    0.19419074058532715,
    0.08243085443973541,
    0.0769229531288147,
    0.04783977195620537,
    0.049431540071964264,
    0.04246359318494797,
    0.026214929297566414,
    0.3507254421710968,
    0.04608680680394173,
    0.04919862002134323,
    0.06432618945837021,
    0.0797622874379158,
    0.111528180539608,
    0.2435535192489624,
    0.04243076592683792,
    0.3257756531238556,
    0.2643226683139801,
    0.07775557786226273,
    0.035761069506406784,
    0.04496486485004425,
    0.1880929172039032,
    0.10625261068344116,
    0.18716682493686676,
    0.03502708673477173,
    0.05337662622332573,
    0.32650336623191833,
    0.20683923363685608,
    0.26564687490463257,
    0.039355237036943436,
    0.0452655628323555,
    0.07337293773889542,
    0.048079963773489,
    0.034161292016506195,
    0.21445763111114502,
    0.1914684921503067,
    0.03672456368803978,
    0.03943594545125961,
    0.050086840987205505,
    0.043309181928634644,
    0.22146323323249817,
    0.2712646424770355,
    0.061965275555849075,
    0.061230503022670746,
    0.10988874733448029,
    0.05882173031568527,
    0.030339375138282776,
    0.03919808194041252,
    0.26383817195892334,
    0.04409727081656456,
    0.05414950102567673,
    0.042393703013658524,
    0.3126458525657654,
    0.03780672699213028,
    0.034589022397994995,
    0.021105926483869553,
    0.17308475077152252,
    0.08890002965927124,
    0.19794268906116486,
    0.07375646382570267,
    0.030297301709651947,
    0.04379108175635338,
    0.2186252772808075,
    0.05667712911963463,
    0.05524643883109093,
    0.049008168280124664,
    0.0464494489133358,
    0.02906583622097969,
    0.19464577734470367,
    0.19091804325580597,
    0.03495914116501808,
    0.07574818283319473,
    0.17713189125061035,
    0.025087781250476837,
    0.13351716101169586,
    0.07228907942771912,
    0.05886537954211235,
    0.03936919942498207,
    0.038156695663928986,
    0.10288062691688538,
    0.25152018666267395,
    0.1300349086523056,
    0.2017395943403244,
    0.027254698798060417,
    0.0462186299264431,
    0.0641772672533989,
    0.17147594690322876,
    0.06020551174879074,
    0.037931136786937714,
    0.04182397201657295,
    0.11607158929109573,
    0.03619268164038658,
    0.0355929471552372,
    0.21320654451847076,
    0.06470765918493271,
    0.2242494821548462,
    0.047377727925777435,
    0.049825865775346756,
    0.18404369056224823,
    0.1470596194267273,
    0.03276722878217697,
    0.0567331463098526,
    0.2694205641746521,
    0.26484838128089905,
    0.18569043278694153,
    0.030123602598905563,
    0.03873271122574806,
    0.029326366260647774,
    0.040020622313022614,
    0.08342837542295456,
    0.04481087625026703,
    0.0295243002474308,
    0.03756466880440712,
    0.06871681660413742,
    0.06637013703584671,
    0.06462910771369934,
    0.03440675139427185,
    0.12319647520780563,
    0.06439913064241409,
    0.22086094319820404,
    0.06995164602994919,
    0.04986279457807541,
    0.0345848985016346,
    0.03398448973894119,
    0.04642271623015404,
    0.1882152259349823,
    0.07399891316890717,
    0.06652681529521942,
    0.09182460606098175,
    0.04152229428291321,
    0.24761267006397247,
    0.1625075489282608,
    0.03506166487932205,
    0.042422711849212646,
    0.24054940044879913,
    0.03658875823020935,
    0.24987556040287018,
    0.03297964483499527,
    0.04276859760284424,
    0.04376367852091789,
    0.28571921586990356,
    0.048062533140182495,
    0.07828165590763092,
    0.17241844534873962,
    0.03590055927634239,
    0.1589745283126831,
    0.08309522271156311,
    0.04192189499735832,
    0.19810116291046143,
    0.04115176945924759,
    0.04995376244187355,
    0.03749305009841919,
    0.05049388110637665,
    0.04172513633966446,
    0.046886079013347626,
    0.042568713426589966,
    0.054127223789691925,
    0.1481085568666458,
    0.02835058607161045,
    0.03119535744190216,
    0.2651483714580536,
    0.03428313136100769,
    0.07129150629043579,
    0.2122936099767685,
    0.02969595603644848,
    0.24211092293262482,
    0.18082411587238312,
    0.18846988677978516,
    0.1673654317855835,
    0.027123961597681046,
    0.06641417741775513,
    0.21681955456733704,
    0.0783950537443161,
    0.3181152939796448,
    0.04904358461499214,
    0.05678509548306465,
    0.20826633274555206,
    0.031674496829509735,
    0.05137172341346741,
    0.09830992668867111,
    0.028729325160384178,
    0.07091549038887024,
    0.03744998201727867,
    0.032781265676021576,
    0.030292322859168053,
    0.16072231531143188,
    0.22640974819660187,
    0.07682985812425613,
    0.2946849465370178,
    0.0310000479221344,
    0.3177907168865204,
    0.04848974943161011,
    0.04030047357082367,
    0.25526586174964905,
    0.10220250487327576,
    0.04379112273454666,
    0.19958993792533875,
    0.1839875429868698,
    0.04659881442785263,
    0.16836698353290558,
    0.04310228303074837,
    0.1990903913974762,
    0.18585029244422913,
    0.049437016248703,
    0.08430665731430054,
    0.030066413804888725,
    0.041786178946495056,
    0.04429245740175247,
    0.07032126933336258,
    0.25048163533210754,
    0.2509500980377197,
    0.1996052861213684,
    0.03492242097854614,
    0.009869063273072243,
    0.04716910049319267,
    0.0946926400065422,
    0.038810670375823975,
    0.08048159629106522,
    0.18559883534908295,
    0.1222321018576622,
    0.07569141685962677,
    0.03648674115538597,
    0.05602576211094856,
    0.03422021120786667,
    0.14548489451408386,
    0.18776065111160278,
    0.1576438546180725,
    0.17167173326015472,
    0.1131475567817688,
    0.06358826905488968,
    0.09155719727277756,
    0.03770216554403305,
    0.21271364390850067,
    0.22298383712768555,
    0.11444780975580215,
    0.06110488623380661,
    0.048576511442661285,
    0.25511378049850464,
    0.3504177927970886,
    0.02842363342642784,
    0.11034979671239853,
    0.04869791120290756,
    0.036839209496974945,
    0.1814521849155426,
    0.06712150573730469,
    0.04862198606133461,
    0.05296942591667175,
    0.036150846630334854,
    0.02821587771177292,
    0.23312470316886902,
    0.02179698273539543,
    0.03440596163272858,
    0.03910667821764946,
    0.06667132675647736,
    0.22710701823234558,
    0.0430181622505188,
    0.2004917562007904,
    0.036832116544246674,
    0.040339577943086624,
    0.06432987749576569,
    0.25270578265190125,
    0.27588576078414917,
    0.24157431721687317,
    0.11674873530864716,
    0.15113049745559692,
    0.06102748215198517,
    0.16293105483055115,
    0.04071234166622162,
    0.0957648903131485,
    0.029022231698036194,
    0.12443577498197556,
    0.09172479808330536,
    0.03883736580610275,
    0.014857597649097443,
    0.21974803507328033,
    0.06803110241889954,
    0.2072777897119522,
    0.08740632236003876,
    0.031278811395168304,
    0.04188615456223488,
    0.020254524424672127,
    0.04608806595206261,
    0.04973836988210678,
    0.1962093859910965,
    0.23301991820335388,
    0.04929296299815178,
    0.24560336768627167,
    0.036077309399843216,
    0.22364100813865662,
    0.03025975450873375,
    0.1077054962515831,
    0.2556171715259552,
    0.17807483673095703,
    0.1311982274055481,
    0.032097361981868744,
    0.12321421504020691,
    0.057024210691452026,
    0.046633318066596985,
    0.03915199264883995,
    0.1350966840982437,
    0.06867170333862305,
    0.22707268595695496,
    0.15524053573608398,
    0.054399147629737854,
    0.1772533506155014,
    0.14490699768066406,
    0.055338408797979355,
    0.038598980754613876,
    0.25137555599212646,
    0.03374038636684418,
    0.037238709628582,
    0.04894310235977173,
    0.11956322193145752,
    0.07836007326841354,
    0.04211217537522316,
    0.32165342569351196,
    0.10190393775701523,
    0.08137647807598114,
    0.05203595012426376,
    0.06339579075574875,
    0.17793342471122742,
    0.16894719004631042,
    0.09971447288990021,
    0.1769585758447647,
    0.046751927584409714,
    0.043961051851511,
    0.14959080517292023,
    0.22693216800689697,
    0.047887831926345825,
    0.025700153782963753,
    0.07354793697595596,
    0.04486183449625969,
    0.23120029270648956,
    0.0457388199865818,
    0.1516336351633072,
    0.07180748134851456,
    0.2492358237504959,
    0.038973044604063034,
    0.07046203315258026,
    0.03430496156215668,
    0.1819937527179718,
    0.027835017070174217,
    0.11930029839277267,
    0.2205883115530014,
    0.2086896151304245,
    0.05349312350153923,
    0.03930326923727989,
    0.035577960312366486,
    0.06214483454823494,
    0.04558974504470825,
    0.04639502614736557,
    0.11559748649597168,
    0.04336138442158699,
    0.16618570685386658,
    0.04542263224720955,
    0.04294828698039055,
    0.13790112733840942,
    0.04584706574678421,
    0.0283709354698658,
    0.05788750573992729,
    0.09110866487026215,
    0.2963145077228546,
    0.03573964163661003,
    0.22974656522274017,
    0.15033522248268127,
    0.24483470618724823,
    0.03550442308187485,
    0.08994122594594955,
    0.03435082733631134,
    0.07577028125524521,
    0.02919933572411537,
    0.06263910233974457,
    0.19919037818908691,
    0.022971833124756813,
    0.035490695387125015,
    0.04986478015780449,
    0.04510953277349472,
    0.157423198223114,
    0.05499030649662018,
    0.17157702147960663,
    0.038924332708120346,
    0.05263013765215874,
    0.02399672009050846,
    0.30141016840934753,
    0.19560973346233368,
    0.03378716856241226,
    0.0396600104868412,
    0.15175412595272064,
    0.044224631041288376,
    0.05116592347621918,
    0.03410586714744568,
    0.1826445758342743,
    0.028111282736063004,
    0.12000516057014465,
    0.07759308069944382,
    0.04176165163516998,
    0.15193790197372437,
    0.1758486032485962,
    0.13471166789531708,
    0.21506166458129883,
    0.1072467491030693,
    0.030583631247282028,
    0.05144396424293518,
    0.048262983560562134,
    0.04224960505962372,
    0.13482901453971863,
    0.1198740154504776,
    0.27629369497299194,
    0.0993950217962265,
    0.020946841686964035,
    0.0706394761800766,
    0.05754106491804123,
    0.033619917929172516,
    0.05497848242521286,
    0.14037764072418213,
    0.07659728080034256,
    0.17252475023269653,
    0.27124321460723877,
    0.04107729345560074,
    0.06411450356245041,
    0.0327848419547081,
    0.04645700752735138,
    0.1410740464925766,
    0.03301003575325012,
    0.03215567022562027,
    0.04496559500694275,
    0.18449260294437408,
    0.060201264917850494,
    0.04286078363656998,
    0.10805635899305344,
    0.061456598341464996,
    0.04079277440905571,
    0.20712268352508545,
    0.2101505547761917,
    0.185048907995224,
    0.14867369830608368,
    0.03580533713102341,
    0.05273312330245972,
    0.0387011393904686,
    0.049386732280254364,
    0.06771793961524963,
    0.07534196972846985,
    0.1792677640914917,
    0.05429164320230484,
    0.05514833331108093,
    0.09562411904335022,
    0.18967854976654053,
    0.18303164839744568,
    0.051955446600914,
    0.04924056679010391,
    0.12869082391262054,
    0.17701655626296997,
    0.031828995794057846,
    0.17244163155555725,
    0.06501569598913193,
    0.17633582651615143,
    0.055066246539354324,
    0.14593873918056488,
    0.03284826874732971,
    0.18240328133106232,
    0.05516272410750389,
    0.10132718086242676,
    0.08106960356235504,
    0.12202496081590652,
    0.1407293826341629,
    0.048921849578619,
    0.0363132543861866,
    0.025370368734002113,
    0.03811170160770416,
    0.08548251539468765,
    0.1713268905878067,
    0.035869747400283813,
    0.048335909843444824,
    0.029585767537355423,
    0.052567970007658005,
    0.054830219596624374,
    0.16673988103866577,
    0.04381146654486656,
    0.03101615235209465,
    0.19676728546619415,
    0.05009607970714569,
    0.06057216227054596,
    0.08900372684001923,
    0.16366058588027954,
    0.027577748522162437,
    0.03949854522943497,
    0.1668185591697693,
    0.028457308188080788,
    0.14961165189743042,
    0.07495909184217453,
    0.033977244049310684,
    0.044350918382406235,
    0.0402044951915741,
    0.040229082107543945,
    0.07485101372003555,
    0.035593170672655106,
    0.2700687348842621,
    0.1117141991853714,
    0.03618291765451431,
    0.05427643656730652,
    0.03340332955121994,
    0.049048297107219696,
    0.041874319314956665,
    0.06251121312379837,
    0.1397094428539276,
    0.031672991812229156,
    0.03927328437566757,
    0.04578365385532379,
    0.04183162748813629,
    0.051883429288864136,
    0.04528544098138809,
    0.045234400779008865,
    0.06399337947368622,
    0.2556067407131195,
    0.05379835516214371,
    0.06342731416225433,
    0.04582788795232773,
    0.04922746121883392,
    0.1428871601819992,
    0.060016438364982605,
    0.03328773379325867,
    0.056023262441158295,
    0.18646016716957092,
    0.2218715399503708,
    0.1915014237165451,
    0.06566234678030014,
    0.029261741787195206,
    0.03918762877583504,
    0.14692623913288116,
    0.17480254173278809,
    0.03220190852880478,
    0.12513652443885803,
    0.0937063917517662,
    0.09804756939411163,
    0.046781279146671295,
    0.04137885570526123,
    0.11620176583528519,
    0.11345438659191132,
    0.17428715527057648,
    0.18733170628547668,
    0.2547101378440857,
    0.11461613327264786,
    0.18115702271461487,
    0.04021231830120087,
    0.05777288228273392,
    0.17345130443572998,
    0.04330097883939743,
    0.038689225912094116,
    0.029534563422203064,
    0.05295362323522568,
    0.03267528861761093,
    0.03148726373910904,
    0.2334306836128235,
    0.07309460639953613,
    0.05230732262134552,
    0.05216711014509201,
    0.26403042674064636,
    0.14049607515335083,
    0.260675847530365,
    0.05232037603855133,
    0.04985186457633972,
    0.05592549964785576,
    0.03681153059005737,
    0.09849919378757477,
    0.03177990764379501,
    0.039698727428913116,
    0.0766993910074234,
    0.23313680291175842,
    0.09651535749435425,
    0.20964962244033813,
    0.11914582550525665,
    0.10044564306735992,
    0.12629614770412445,
    0.04623012989759445,
    0.04806743562221527,
    0.2665213644504547,
    0.023704951629042625,
    0.03719487413764,
    0.04623780772089958,
    0.16099750995635986,
    0.12873932719230652,
    0.031549349427223206,
    0.06199624389410019,
    0.06325039267539978,
    0.2914421856403351,
    0.048089735209941864,
    0.026197977364063263,
    0.026363402605056763,
    0.04356944188475609,
    0.11502344906330109,
    0.15604157745838165,
    0.04098198935389519,
    0.2335171103477478,
    0.1594630479812622,
    0.12046605348587036,
    0.04535393789410591,
    0.06470819562673569,
    0.02794569917023182,
    0.11704730242490768,
    0.10564032196998596,
    0.044148389250040054,
    0.0910981222987175,
    0.08845609426498413,
    0.21811938285827637,
    0.17173367738723755,
    0.14255447685718536,
    0.034850429743528366,
    0.02207019180059433,
    0.04894779995083809,
    0.0810682401061058,
    0.044542405754327774,
    0.03390142694115639,
    0.2846335172653198,
    0.051555681973695755,
    0.07194073498249054,
    0.05316077917814255,
    0.04712207615375519,
    0.06446529924869537,
    0.03150223195552826,
    0.20332302153110504,
    0.2229994535446167,
    0.052114538848400116,
    0.04167916625738144,
    0.0335920974612236,
    0.023174110800027847,
    0.31071212887763977,
    0.07766758650541306,
    0.05119827762246132,
    0.06342596560716629,
    0.0418853685259819,
    0.05318893492221832,
    0.035939402878284454,
    0.029630526900291443,
    0.06808098405599594,
    0.08931553363800049,
    0.025607062503695488,
    0.1006547287106514,
    0.053042009472846985,
    0.09329447150230408,
    0.13818052411079407,
    0.19431687891483307,
    0.03491867333650589,
    0.034060727804899216,
    0.05087459832429886,
    0.030302878469228745,
    0.04405674338340759,
    0.04761869087815285,
    0.05413513630628586,
    0.033977147191762924,
    0.04234694316983223,
    0.05058223754167557,
    0.05122290179133415,
    0.05642924830317497,
    0.05274798721075058,
    0.03327421098947525,
    0.03851395100355148,
    0.1742500364780426,
    0.0433344841003418,
    0.040737174451351166,
    0.035806287080049515,
    0.051781196147203445,
    0.040450792759656906,
    0.03772980719804764,
    0.21330899000167847,
    0.1018030121922493,
    0.04849186912178993,
    0.12308944016695023,
    0.022231996059417725,
    0.04512464255094528,
    0.056276433169841766,
    0.04779643937945366,
    0.2192712277173996,
    0.044097330421209335,
    0.028952771797776222,
    0.17261548340320587,
    0.032687749713659286,
    0.07867972552776337,
    0.05348417907953262,
    0.03320560231804848,
    0.05242502689361572,
    0.2555793225765228,
    0.16149494051933289,
    0.05341671407222748,
    0.16082821786403656,
    0.047418445348739624,
    0.03940785676240921,
    0.03565872088074684,
    0.039478547871112823,
    0.048357393592596054,
    0.17718587815761566,
    0.057307805866003036,
    0.05132779851555824,
    0.1296786516904831,
    0.19088077545166016,
    0.05764872580766678,
    0.14099930226802826,
    0.09833778440952301,
    0.148972749710083,
    0.17024964094161987,
    0.2434937059879303,
    0.0299372598528862,
    0.1786145567893982,
    0.035413578152656555,
    0.0542733259499073,
    0.04742243140935898,
    0.044425297528505325,
    0.03976425528526306,
    0.037420351058244705,
    0.023863309994339943,
    0.05083288997411728,
    0.23014676570892334,
    0.02716085873544216,
    0.07648922502994537,
    0.03290293738245964,
    0.17044655978679657,
    0.04889063909649849,
    0.2149241417646408,
    0.05020147189497948,
    0.04711237549781799,
    0.03479206562042236,
    0.16984796524047852,
    0.057295557111501694,
    0.04290290176868439,
    0.04201968014240265,
    0.1416790783405304,
    0.19742253422737122,
    0.03619428724050522,
    0.06889145821332932,
    0.04420575127005577,
    0.1317604035139084,
    0.05988386645913124,
    0.0424787662923336,
    0.1059018075466156,
    0.04158995300531387,
    0.05432061851024628,
    0.03264786675572395,
    0.04524679109454155,
    0.1949414610862732,
    0.031928882002830505,
    0.06993458420038223,
    0.07717658579349518,
    0.03257470205426216,
    0.08775461465120316,
    0.03510597348213196,
    0.05859138071537018,
    0.026221556589007378,
    0.12506996095180511,
    0.14237825572490692,
    0.03593341261148453,
    0.013595078140497208,
    0.05077436938881874,
    0.05961920693516731,
    0.06859716773033142,
    0.13079674541950226,
    0.24129581451416016,
    0.19796240329742432,
    0.07841881364583969,
    0.12323107570409775,
    0.038024988025426865,
    0.15911340713500977,
    0.10572334378957748,
    0.03480004519224167,
    0.05332498252391815,
    0.07970947027206421,
    0.0749613344669342,
    0.26134249567985535,
    0.10881756246089935,
    0.05823887884616852,
    0.13760216534137726,
    0.171144038438797,
    0.07072557508945465,
    0.045694440603256226,
    0.031024422496557236,
    0.1641004979610443,
    0.03459305688738823,
    0.04414311423897743,
    0.20986726880073547,
    0.02290613017976284,
    0.12450426816940308,
    0.12430183589458466,
    0.10233565419912338,
    0.14372029900550842,
    0.1390428990125656,
    0.0405278317630291,
    0.0529765710234642,
    0.0442524328827858,
    0.044384557753801346,
    0.025479959324002266,
    0.19959300756454468,
    0.03746992349624634,
    0.23129326105117798,
    0.07708890736103058,
    0.0397840216755867,
    0.1344183087348938,
    0.17836666107177734,
    0.23027969896793365,
    0.042914606630802155,
    0.04922211170196533,
    0.09919591248035431,
    0.04036828875541687,
    0.0448501855134964,
    0.1553453803062439,
    0.08787499368190765,
    0.1693769246339798,
    0.16798226535320282,
    0.09463521093130112,
    0.0503443107008934,
    0.1296667605638504,
    0.032888736575841904,
    0.021531078964471817,
    0.1132054254412651,
    0.048588018864393234,
    0.07596707344055176,
    0.22502459585666656,
    0.03431450203061104,
    0.0462975949048996,
    0.19181354343891144,
    0.029222022742033005,
    0.2210361510515213,
    0.109939344227314,
    0.04868844151496887,
    0.1695401519536972,
    0.17232099175453186,
    0.1386367529630661,
    0.02593713253736496,
    0.03946341574192047,
    0.1738796830177307,
    0.1992025077342987,
    0.14418894052505493,
    0.061302345246076584,
    0.051541656255722046,
    0.04711411893367767,
    0.13329075276851654,
    0.05347976088523865,
    0.029797252267599106,
    0.02762158028781414,
    0.02505308948457241,
    0.06923256814479828,
    0.21545952558517456,
    0.05147811397910118,
    0.042227838188409805,
    0.028747539967298508,
    0.05905883386731148,
    0.07937479019165039,
    0.02821516804397106,
    0.04136015102267265,
    0.15925082564353943,
    0.04410276561975479,
    0.03769414871931076,
    0.14894840121269226,
    0.14753344655036926,
    0.20133845508098602,
    0.046417154371738434,
    0.046511270105838776,
    0.17727302014827728,
    0.20614631474018097,
    0.02883017063140869,
    0.1407570093870163,
    0.16777732968330383,
    0.16727948188781738,
    0.03854458034038544,
    0.06080727279186249,
    0.040169138461351395,
    0.055571381002664566,
    0.05158242583274841,
    0.10379329323768616,
    0.07972770929336548,
    0.23054933547973633,
    0.05189987272024155,
    0.04572700336575508,
    0.02395722270011902,
    0.03346773982048035,
    0.16430304944515228,
    0.17574036121368408,
    0.033475421369075775,
    0.15808482468128204,
    0.05311255902051926,
    0.10807287693023682,
    0.04214565455913544,
    0.061966635286808014,
    0.054064903408288956,
    0.024497952312231064,
    0.0380588099360466,
    0.04120320826768875,
    0.058881726115942,
    0.04588908329606056,
    0.05283276364207268,
    0.04767276346683502,
    0.05383894219994545,
    0.1748986691236496,
    0.06778796017169952,
    0.05935972183942795,
    0.05862518027424812,
    0.07150940597057343,
    0.052366700023412704,
    0.17513085901737213,
    0.12165737897157669,
    0.03711767494678497,
    0.06526905298233032,
    0.15869343280792236,
    0.0467538982629776,
    0.11416510492563248,
    0.13741667568683624,
    0.1902051866054535,
    0.16032476723194122,
    0.045499883592128754,
    0.04852788895368576,
    0.04874348267912865,
    0.20629538595676422,
    0.08900132775306702,
    0.02663218230009079,
    0.03887234628200531,
    0.04253445193171501,
    0.05135227367281914,
    0.1996823400259018,
    0.19465404748916626,
    0.03476572781801224,
    0.042298391461372375,
    0.17835943400859833,
    0.05670163407921791,
    0.034895703196525574,
    0.1488133668899536,
    0.07148466259241104,
    0.0444183349609375,
    0.04731275886297226,
    0.14226606488227844,
    0.11711665987968445,
    0.018977222964167595,
    0.03284302353858948,
    0.06071115657687187,
    0.04257912188768387,
    0.039953820407390594,
    0.0751979872584343,
    0.0363391637802124,
    0.05168953165411949,
    0.03708180785179138,
    0.0687173381447792,
    0.10842408984899521,
    0.042971547693014145,
    0.062153615057468414,
    0.07802685350179672,
    0.24256251752376556,
    0.02033671922981739,
    0.034932103008031845,
    0.03979361057281494,
    0.028784677386283875,
    0.15915215015411377,
    0.016155192628502846,
    0.08539540320634842,
    0.09344350546598434,
    0.04067399725317955,
    0.1703939586877823,
    0.0274500772356987,
    0.047261036932468414,
    0.1710779070854187,
    0.039811257272958755,
    0.05119803547859192,
    0.09239126741886139,
    0.013979491777718067,
    0.2384955883026123,
    0.2604110538959503,
    0.03558402508497238,
    0.024657748639583588,
    0.047477222979068756,
    0.039159145206213,
    0.056665126234292984,
    0.13306951522827148,
    0.19901956617832184,
    0.03554900735616684,
    0.035720717161893845,
    0.04663422703742981,
    0.0920252650976181,
    0.05633121728897095,
    0.052327729761600494,
    0.17224812507629395,
    0.02545928955078125,
    0.10279273241758347,
    0.13717354834079742,
    0.04859812930226326,
    0.036917515099048615,
    0.23778603971004486,
    0.21202071011066437,
    0.06408841162919998,
    0.046678993850946426,
    0.1020626351237297,
    0.03568122908473015,
    0.15004397928714752,
    0.045600999146699905,
    0.04631242901086807,
    0.1620236188173294,
    0.03561704233288765,
    0.1508239507675171,
    0.03621147945523262,
    0.026077941060066223,
    0.0403665155172348,
    0.032437436282634735,
    0.2042323797941208,
    0.022510649636387825,
    0.030960580334067345,
    0.035342443734407425,
    0.1743185818195343,
    0.03215869888663292,
    0.030939169228076935,
    0.022750774398446083,
    0.17291323840618134,
    0.04646732658147812,
    0.03928607329726219,
    0.04896325245499611,
    0.03813929483294487,
    0.12900672852993011,
    0.043875426054000854,
    0.1698714941740036,
    0.09449075162410736,
    0.2226504385471344,
    0.18142957985401154,
    0.04240494966506958,
    0.04512603208422661,
    0.2008909285068512,
    0.036303699016571045,
    0.03792126476764679,
    0.043843045830726624,
    0.04875881224870682,
    0.16057351231575012,
    0.08481217920780182,
    0.06140550225973129,
    0.05325262248516083,
    0.03166521340608597,
    0.1720467209815979,
    0.03974315896630287,
    0.07623577862977982,
    0.05700485035777092,
    0.06000307574868202,
    0.055774372071027756,
    0.042377978563308716,
    0.04701058566570282,
    0.1217353418469429,
    0.04597179591655731,
    0.09803895652294159,
    0.057829149067401886,
    0.027386654168367386,
    0.16512593626976013,
    0.13899736106395721,
    0.03730757161974907,
    0.04116782173514366,
    0.04827456176280975,
    0.04805571585893631,
    0.04392121732234955,
    0.0313827320933342,
    0.13478703796863556,
    0.042554568499326706,
    0.18695513904094696,
    0.015207813121378422,
    0.08263477683067322,
    0.06354433298110962,
    0.05351120978593826,
    0.14279113709926605,
    0.07035630196332932,
    0.10433533787727356,
    0.03093871660530567,
    0.08074318617582321,
    0.09206409752368927,
    0.14780710637569427,
    0.16574251651763916,
    0.15823578834533691,
    0.06112479791045189,
    0.13599413633346558,
    0.02841884084045887,
    0.07173479348421097,
    0.1805562973022461,
    0.044383224099874496,
    0.038425736129283905,
    0.181125670671463,
    0.09808611869812012,
    0.0558154322206974,
    0.13617095351219177,
    0.03664363548159599,
    0.0958898514509201,
    0.0879819318652153,
    0.1351458579301834,
    0.03371277078986168,
    0.2240031212568283,
    0.10233001410961151,
    0.029241859912872314,
    0.13211393356323242,
    0.13174280524253845,
    0.08344974368810654,
    0.02243523672223091,
    0.03216511011123657,
    0.12875622510910034,
    0.03368338942527771,
    0.1141280010342598,
    0.05184337869286537,
    0.028895463794469833,
    0.05280638486146927,
    0.03806370869278908,
    0.041147056967020035,
    0.0467204675078392,
    0.18981176614761353,
    0.2071509212255478,
    0.1439211219549179,
    0.04890488460659981,
    0.034727465361356735,
    0.16519436240196228,
    0.04208582639694214,
    0.04027087986469269,
    0.022988207638263702,
    0.039376311004161835,
    0.04923706501722336,
    0.06331614404916763,
    0.0368029959499836,
    0.04384100064635277,
    0.042531196027994156,
    0.02757515199482441,
    0.025703363120555878,
    0.04807122051715851,
    0.0303041972219944,
    0.2065752148628235,
    0.1552535593509674,
    0.0655236542224884,
    0.11644333600997925,
    0.05027153715491295,
    0.044474273920059204,
    0.030478117987513542,
    0.19440250098705292,
    0.09547475725412369,
    0.0365421362221241,
    0.1987922191619873,
    0.10252977162599564,
    0.14327165484428406,
    0.02082376554608345,
    0.08725322037935257,
    0.02542416751384735,
    0.06256487965583801,
    0.13115061819553375,
    0.02661409042775631,
    0.048816196620464325,
    0.03639595955610275,
    0.068561851978302,
    0.04247996583580971,
    0.08817478269338608,
    0.06842324137687683,
    0.09995724260807037,
    0.032020919024944305,
    0.13194045424461365,
    0.10450276732444763,
    0.0844794437289238,
    0.09686870872974396,
    0.03449973836541176,
    0.11434103548526764,
    0.07045286148786545,
    0.02894040197134018,
    0.07817444950342178,
    0.03781972452998161,
    0.11547914147377014,
    0.0520305335521698,
    0.05358502268791199,
    0.04854116588830948,
    0.049137748777866364,
    0.20949257910251617,
    0.04075314849615097,
    0.028898965567350388,
    0.09258295595645905,
    0.1121060699224472,
    0.17713876068592072,
    0.08923587203025818,
    0.2520695924758911,
    0.0541841946542263,
    0.07767023891210556,
    0.21465657651424408,
    0.1402866244316101,
    0.22199583053588867,
    0.030004212632775307,
    0.054198406636714935,
    0.0472760945558548,
    0.11287376284599304,
    0.15493108332157135,
    0.0646289512515068,
    0.045552074909210205,
    0.039796605706214905,
    0.028963414952158928,
    0.18606975674629211,
    0.17349161207675934,
    0.044746339321136475,
    0.042975835502147675,
    0.0385332927107811,
    0.10939223319292068,
    0.04162638634443283,
    0.04546821117401123,
    0.13864904642105103,
    0.04467158392071724,
    0.04104076698422432,
    0.1450912207365036,
    0.19561325013637543,
    0.03379998728632927,
    0.03885342925786972,
    0.03090108372271061,
    0.03666989505290985,
    0.05780961364507675,
    0.02421385608613491,
    0.04590122401714325,
    0.03905775025486946,
    0.17965368926525116,
    0.04624628275632858,
    0.05264829099178314,
    0.1669410765171051,
    0.16421478986740112,
    0.025048106908798218,
    0.045191727578639984,
    0.12784920632839203,
    0.06690666079521179,
    0.04256506636738777,
    0.051033277064561844,
    0.1345442831516266,
    0.09381984174251556,
    0.07444172352552414,
    0.09147019684314728,
    0.10448454320430756,
    0.038961585611104965,
    0.043218206614255905,
    0.1575564444065094,
    0.058300960808992386,
    0.0212235189974308,
    0.04064103588461876,
    0.0425029881298542,
    0.040108341723680496,
    0.06974341720342636,
    0.03961369767785072,
    0.0414203442633152,
    0.0480794720351696,
    0.22316604852676392,
    0.03354357182979584,
    0.18365760147571564,
    0.035092733800411224,
    0.060418225824832916,
    0.11380968987941742,
    0.0660327896475792,
    0.038662247359752655,
    0.06837543845176697,
    0.07420036196708679,
    0.08630773425102234,
    0.042447783052921295,
    0.062218740582466125,
    0.031908631324768066,
    0.02558373287320137,
    0.03163968399167061,
    0.16413092613220215,
    0.053893569856882095,
    0.08667639642953873,
    0.046420130878686905,
    0.04913462698459625,
    0.1213059052824974,
    0.19094964861869812,
    0.031191645190119743,
    0.06418488174676895,
    0.042821094393730164,
    0.08351486921310425,
    0.03814135491847992,
    0.16332639753818512,
    0.13907818496227264,
    0.06306377053260803,
    0.09574668854475021,
    0.039445243775844574,
    0.07900754362344742,
    0.11232595145702362,
    0.05761346593499184,
    0.17859028279781342,
    0.1608871966600418,
    0.02402855083346367,
    0.06505442410707474,
    0.030580557882785797,
    0.07645158469676971,
    0.09998911619186401,
    0.03284616768360138,
    0.06821957230567932,
    0.1530822068452835,
    0.21689453721046448,
    0.08664025366306305,
    0.05496950075030327,
    0.04279537498950958,
    0.04997286945581436,
    0.036939837038517,
    0.06473466008901596,
    0.021816248074173927,
    0.11826780438423157,
    0.06360728293657303,
    0.1761356145143509,
    0.13048620522022247,
    0.0463387630879879,
    0.04103115573525429,
    0.025483032688498497,
    0.036608077585697174,
    0.16637960076332092,
    0.12127281725406647,
    0.12888509035110474,
    0.03681904077529907,
    0.09630439430475235,
    0.04590761661529541,
    0.09058830142021179,
    0.11127728223800659,
    0.017661292105913162,
    0.15557034313678741,
    0.031004106625914574,
    0.050692182034254074,
    0.1469283103942871,
    0.09461072087287903,
    0.042821548879146576,
    0.04172670096158981,
    0.09791567921638489,
    0.03703005984425545,
    0.03524191305041313,
    0.035907644778490067,
    0.04190099239349365,
    0.06281530857086182,
    0.12685860693454742,
    0.10701292008161545,
    0.11776601523160934,
    0.11125320196151733,
    0.03896645829081535,
    0.042690813541412354,
    0.036861661821603775,
    0.03047952428460121,
    0.0273874644190073,
    0.04857848957180977,
    0.1261795163154602,
    0.023056890815496445,
    0.04528428614139557,
    0.1532384604215622,
    0.18840989470481873,
    0.02007296122610569,
    0.07880375534296036,
    0.04247262701392174,
    0.04104089364409447,
    0.03747841715812683,
    0.1577252447605133,
    0.047683391720056534,
    0.147935152053833,
    0.04438990727066994,
    0.03698473051190376,
    0.05223032459616661,
    0.09197692573070526,
    0.06053512543439865,
    0.09913396090269089,
    0.058460891246795654,
    0.020951341837644577,
    0.029220927506685257,
    0.05076848343014717,
    0.05739009380340576,
    0.05545298755168915,
    0.026045966893434525,
    0.1784372478723526,
    0.042949777096509933,
    0.04151379317045212,
    0.01947815530002117,
    0.14327433705329895,
    0.05481671169400215,
    0.228332981467247,
    0.03680076450109482,
    0.17028596997261047,
    0.03774218261241913,
    0.03728162497282028,
    0.052985724061727524,
    0.050457749515771866,
    0.02185872197151184,
    0.14464345574378967,
    0.05467894300818443,
    0.09678269922733307,
    0.22659625113010406,
    0.07146263122558594,
    0.0545237697660923,
    0.034809909760951996,
    0.03384944424033165,
    0.043467745184898376,
    0.17007626593112946,
    0.1912342756986618,
    0.05103660747408867,
    0.06291849166154861,
    0.033150505274534225,
    0.038550011813640594,
    0.08566559106111526,
    0.051305320113897324,
    0.07015498727560043,
    0.11498351395130157,
    0.07491785287857056,
    0.04353063181042671,
    0.034255675971508026,
    0.1636170893907547,
    0.11879641562700272,
    0.060775578022003174,
    0.03197549283504486,
    0.10062605887651443,
    0.08352500945329666,
    0.04132555052638054,
    0.21055197715759277,
    0.14156775176525116,
    0.12540379166603088,
    0.13631218671798706,
    0.04139937087893486,
    0.03261419013142586,
    0.1407487392425537,
    0.059727929532527924,
    0.04542800411581993,
    0.04761967062950134,
    0.038789812475442886,
    0.02987794578075409,
    0.09583497792482376,
    0.04513382166624069,
    0.15553689002990723,
    0.020443690940737724,
    0.14307162165641785,
    0.022743182256817818,
    0.033079054206609726,
    0.09903229773044586,
    0.10380404442548752,
    0.02935251034796238,
    0.12847009301185608,
    0.0366712249815464,
    0.05433663725852966,
    0.09981319308280945,
    0.09109339118003845,
    0.034748539328575134,
    0.028441626578569412,
    0.04271586984395981,
    0.016407521441578865,
    0.023582255467772484,
    0.06925599277019501,
    0.21303585171699524,
    0.04426569864153862,
    0.041639603674411774,
    0.14443130791187286,
    0.13827268779277802,
    0.035661835223436356,
    0.032818324863910675,
    0.076226606965065,
    0.07181453704833984,
    0.05402645096182823,
    0.037166863679885864,
    0.07422421127557755,
    0.04027792438864708,
    0.1511373370885849,
    0.0335540845990181,
    0.042847126722335815,
    0.12852105498313904,
    0.0794040784239769,
    0.043961022049188614,
    0.08210254460573196,
    0.05146125331521034,
    0.027558134868741035,
    0.023870402947068214,
    0.0815645158290863,
    0.0359371043741703,
    0.0508158877491951,
    0.04749797284603119,
    0.04137502983212471,
    0.11170581728219986,
    0.04241508990526199,
    0.025671111419796944,
    0.030400771647691727,
    0.03295525163412094,
    0.07231950014829636,
    0.04779057204723358,
    0.04896082356572151,
    0.06860999763011932,
    0.202048197388649,
    0.1887851357460022,
    0.046190500259399414,
    0.14642514288425446,
    0.11185317486524582,
    0.030169356614351273,
    0.02720749005675316,
    0.16913335025310516,
    0.027501098811626434,
    0.053883038461208344,
    0.038912951946258545,
    0.054618675261735916,
    0.042939476668834686,
    0.04336681589484215,
    0.175090029835701,
    0.06558278948068619,
    0.03337389975786209,
    0.04310497269034386,
    0.1571737825870514,
    0.10821571201086044,
    0.035686034709215164,
    0.06717578321695328,
    0.13114407658576965,
    0.04767904803156853,
    0.029943889006972313,
    0.024021388962864876,
    0.06168545037508011,
    0.0807790458202362,
    0.04329708591103554,
    0.03923472389578819,
    0.023381255567073822,
    0.0455796979367733,
    0.16817812621593475,
    0.09792426973581314,
    0.041182734072208405,
    0.04895570129156113,
    0.09243588149547577,
    0.0356290265917778,
    0.04179650917649269,
    0.05963316932320595,
    0.03412632271647453,
    0.0627986341714859,
    0.036787502467632294,
    0.03794824331998825,
    0.042178843170404434,
    0.048772405833005905,
    0.15999647974967957,
    0.04427822306752205,
    0.07073990255594254,
    0.12315747141838074,
    0.04948654770851135,
    0.16769744455814362,
    0.025779154151678085,
    0.10120456665754318,
    0.041718095541000366,
    0.04795892909169197,
    0.15716595947742462,
    0.04455624148249626,
    0.027962423861026764,
    0.11220461875200272,
    0.10324545204639435,
    0.09408962726593018,
    0.09508834779262543,
    0.06242832541465759,
    0.05133143067359924,
    0.04186967760324478,
    0.1404949128627777,
    0.16280697286128998,
    0.10643640160560608,
    0.0199570432305336,
    0.0764189288020134,
    0.163644939661026,
    0.1482241302728653,
    0.08207153528928757,
    0.10006727278232574,
    0.02446306124329567,
    0.0661964938044548,
    0.11272262781858444,
    0.12530259788036346,
    0.023636344820261,
    0.12821154296398163,
    0.19867384433746338,
    0.04972095787525177,
    0.018982505425810814,
    0.027053948491811752,
    0.03530139476060867,
    0.1402919441461563,
    0.03247053921222687,
    0.056220438331365585,
    0.022557292133569717,
    0.11457902938127518,
    0.13216271996498108,
    0.047108668833971024,
    0.026350481435656548,
    0.03100721351802349,
    0.14056986570358276,
    0.10928153246641159,
    0.11627331376075745,
    0.039479054510593414,
    0.03789060562849045,
    0.052347276359796524,
    0.019382566213607788,
    0.14994685351848602,
    0.11928294599056244,
    0.047502145171165466,
    0.16511084139347076,
    0.09767802059650421,
    0.031476665288209915,
    0.1484631896018982,
    0.0806647464632988,
    0.040605004876852036,
    0.08240246772766113,
    0.04611411690711975,
    0.026940656825900078,
    0.125612273812294,
    0.029302004724740982,
    0.040122415870428085,
    0.055215440690517426,
    0.048067133873701096,
    0.23653551936149597,
    0.224501371383667,
    0.04056917876005173,
    0.05681752413511276,
    0.03417258337140083,
    0.18785901367664337,
    0.1782166063785553,
    0.11114040017127991,
    0.03650487959384918,
    0.07860161364078522,
    0.03317392244935036,
    0.035522688180208206,
    0.04148378223180771,
    0.06655515730381012,
    0.08150597661733627,
    0.016602205112576485,
    0.04133374243974686,
    0.06124146282672882,
    0.020620645955204964,
    0.046432990580797195,
    0.1192844957113266,
    0.06823903322219849,
    0.043675970286130905,
    0.03662603721022606,
    0.03808336704969406,
    0.10202805697917938,
    0.08291634172201157,
    0.039191484451293945,
    0.08895675092935562,
    0.10979257524013519,
    0.02815008908510208,
    0.05476256459951401,
    0.1512334942817688,
    0.030263051390647888,
    0.1970757246017456,
    0.0923696830868721,
    0.04170915484428406,
    0.1256401538848877,
    0.12525977194309235,
    0.027529669925570488,
    0.03775715455412865,
    0.09924428910017014,
    0.04859888181090355,
    0.040834035724401474,
    0.04207747429609299,
    0.0750722885131836,
    0.03346479684114456,
    0.1139463409781456,
    0.03277333453297615,
    0.07641544193029404,
    0.18973606824874878,
    0.11923801153898239,
    0.03170602396130562,
    0.11082509905099869,
    0.03812985494732857,
    0.037212904542684555,
    0.03253006562590599,
    0.03372848033905029,
    0.1179925799369812,
    0.019549699500203133,
    0.05305749550461769,
    0.058163464069366455,
    0.06172718480229378,
    0.03962356969714165,
    0.10899551212787628,
    0.06623610854148865,
    0.14552851021289825,
    0.0699254721403122,
    0.09201791137456894,
    0.0685485228896141,
    0.12909775972366333,
    0.035708051174879074,
    0.046117477118968964,
    0.09306733310222626,
    0.033291302621364594,
    0.03310321271419525,
    0.03329210728406906,
    0.08642994612455368,
    0.12382300943136215,
    0.05196588858962059,
    0.025465307757258415,
    0.04293452203273773,
    0.04038320109248161,
    0.17207781970500946,
    0.06142584979534149,
    0.027548179030418396,
    0.06641044467687607,
    0.13144724071025848,
    0.04688508063554764,
    0.10810256004333496,
    0.04535464197397232,
    0.09531780332326889,
    0.08885028958320618,
    0.023235952481627464,
    0.11624209582805634,
    0.03918418660759926,
    0.10201394557952881,
    0.1309584081172943,
    0.06189007684588432,
    0.18749184906482697,
    0.11185895651578903,
    0.05076713114976883,
    0.04219457134604454,
    0.0505485013127327,
    0.13524702191352844,
    0.11005616933107376,
    0.04727271944284439,
    0.027704454958438873,
    0.07157249748706818,
    0.06774269789457321,
    0.23682932555675507,
    0.11142511665821075,
    0.03659331798553467,
    0.06298477947711945,
    0.03721121698617935,
    0.119078129529953,
    0.029516765847802162,
    0.08627737313508987,
    0.17222960293293,
    0.01843046396970749,
    0.03605169057846069,
    0.04609183222055435,
    0.036232225596904755,
    0.037742339074611664,
    0.09680182486772537,
    0.05880460888147354,
    0.04303953796625137,
    0.15389011800289154,
    0.032454296946525574,
    0.047061335295438766,
    0.03834376484155655,
    0.1550329029560089,
    0.022082360461354256,
    0.023013629019260406,
    0.1466427743434906,
    0.056421373039484024,
    0.05267471447587013,
    0.13661827147006989,
    0.13950738310813904,
    0.03163965418934822,
    0.044386569410562515,
    0.04389522597193718,
    0.16011951863765717,
    0.032959792762994766,
    0.060812946408987045,
    0.01779264211654663,
    0.06824172288179398,
    0.046581678092479706,
    0.037288688123226166,
    0.023174304515123367,
    0.0321243554353714,
    0.038157183676958084,
    0.05622347444295883,
    0.017084218561649323,
    0.13226208090782166,
    0.1529710590839386,
    0.04770876467227936,
    0.053624603897333145,
    0.042961206287145615,
    0.13143306970596313,
    0.031854622066020966,
    0.04601579159498215,
    0.03383345901966095,
    0.03747495636343956,
    0.17654599249362946,
    0.034791234880685806,
    0.03386082872748375,
    0.07737413048744202,
    0.13458484411239624,
    0.04292183741927147,
    0.12851539254188538,
    0.17858412861824036,
    0.0410708449780941,
    0.0114644356071949,
    0.18381966650485992,
    0.08555317670106888,
    0.03964788466691971,
    0.04483158141374588,
    0.06736260652542114,
    0.09238407760858536,
    0.036432333290576935,
    0.026752907782793045,
    0.14824464917182922,
    0.12061559408903122,
    0.05025603249669075,
    0.15651020407676697,
    0.03187379986047745,
    0.051385216414928436,
    0.034042906016111374,
    0.04482986405491829,
    0.04106700047850609,
    0.054436855018138885,
    0.034205298870801926,
    0.038570720702409744,
    0.12051372975111008,
    0.0264575332403183,
    0.04599460959434509,
    0.037087686359882355,
    0.156876340508461,
    0.027177371084690094,
    0.12609843909740448,
    0.047982923686504364,
    0.036851413547992706,
    0.10606370121240616,
    0.05454842746257782,
    0.20838619768619537,
    0.04445855692028999,
    0.08635705709457397,
    0.07988815009593964,
    0.05745607987046242,
    0.042890265583992004,
    0.0501028373837471,
    0.07020210474729538,
    0.11826378852128983,
    0.0612061507999897,
    0.058754436671733856,
    0.09907296299934387,
    0.046595972031354904,
    0.08730959892272949,
    0.08046881854534149,
    0.05400334671139717,
    0.046732962131500244,
    0.09806329756975174,
    0.18677976727485657,
    0.03070634976029396,
    0.033842265605926514,
    0.03912290558218956,
    0.15921729803085327,
    0.14547906816005707,
    0.15252937376499176,
    0.029180504381656647,
    0.02278045378625393,
    0.03905712068080902,
    0.026540523394942284,
    0.04855159670114517,
    0.06752785295248032,
    0.03815299645066261,
    0.03966229781508446,
    0.08094307780265808,
    0.13670355081558228,
    0.11905984580516815,
    0.06050748750567436,
    0.042344171553850174,
    0.09392669051885605,
    0.09482583403587341,
    0.027869874611496925,
    0.15527747571468353,
    0.02702033892273903,
    0.030826427042484283,
    0.1425701379776001,
    0.044619299471378326,
    0.04359801486134529,
    0.10139253735542297,
    0.03157263994216919,
    0.029452720656991005,
    0.07564171403646469,
    0.12454632669687271,
    0.037099868059158325,
    0.11156441271305084,
    0.06445334851741791,
    0.04011724889278412,
    0.12374147027730942,
    0.06133964657783508,
    0.03815145790576935,
    0.07096397876739502,
    0.05804654210805893,
    0.11537882685661316,
    0.04512793570756912,
    0.04765878990292549,
    0.17046858370304108,
    0.03715347871184349,
    0.03456646949052811,
    0.04731587693095207,
    0.04701036214828491,
    0.0997975617647171,
    0.06085953488945961,
    0.15871836245059967,
    0.029813531786203384,
    0.1406133621931076,
    0.02521030232310295,
    0.049711309373378754,
    0.022930357605218887,
    0.026376774534583092,
    0.22280067205429077,
    0.0432153195142746,
    0.09540896862745285,
    0.05669776350259781,
    0.02109740488231182,
    0.02491617575287819,
    0.08194600045681,
    0.0414385050535202,
    0.05391548201441765,
    0.04639763385057449,
    0.05924748256802559,
    0.13671009242534637,
    0.043304361402988434,
    0.030824268236756325,
    0.061685699969530106,
    0.0302848219871521,
    0.045404426753520966,
    0.02602415718138218,
    0.055127229541540146,
    0.07297458499670029,
    0.15527494251728058,
    0.05721904709935188,
    0.11641670763492584,
    0.03013710118830204,
    0.0306813083589077,
    0.041944775730371475,
    0.04188617691397667,
    0.08640445023775101,
    0.032136786729097366,
    0.1005404070019722,
    0.1359141319990158,
    0.0983506590127945,
    0.04374727979302406,
    0.06584227085113525,
    0.08412951976060867,
    0.04423372447490692,
    0.07437475770711899,
    0.032178111374378204,
    0.032722003757953644,
    0.02716083452105522,
    0.025353003293275833,
    0.17443038523197174,
    0.05423036962747574,
    0.09938191622495651,
    0.016000237315893173,
    0.13664491474628448,
    0.08869966119527817,
    0.12120216339826584,
    0.09740573912858963,
    0.15194906294345856,
    0.11081325262784958,
    0.04086862504482269,
    0.04818236082792282,
    0.06371153146028519,
    0.03263906389474869,
    0.09320414066314697,
    0.04503851756453514,
    0.0394577719271183,
    0.06955508887767792,
    0.045709989964962006,
    0.08961548656225204,
    0.13134540617465973,
    0.03075915016233921,
    0.028770528733730316,
    0.02241777628660202,
    0.10426119714975357,
    0.12820687890052795,
    0.02616799622774124,
    0.12013383954763412,
    0.029980972409248352,
    0.022495537996292114,
    0.04382101446390152,
    0.05749936401844025,
    0.16226787865161896,
    0.0437028631567955,
    0.03053365647792816,
    0.15182392299175262,
    0.045602887868881226,
    0.038451068103313446,
    0.08281370997428894,
    0.024371197447180748,
    0.03239802271127701,
    0.049788814038038254,
    0.029176734387874603,
    0.03538951650261879,
    0.14506074786186218,
    0.051407039165496826,
    0.13032400608062744,
    0.031204828992486,
    0.046515196561813354,
    0.044714927673339844,
    0.04858221113681793,
    0.19130483269691467,
    0.07584737241268158,
    0.09995921701192856,
    0.12243039906024933,
    0.046697091311216354,
    0.04569225758314133,
    0.03390088677406311,
    0.050788529217243195,
    0.04763529449701309,
    0.09004756808280945,
    0.03511110693216324,
    0.03020705096423626,
    0.05052930861711502,
    0.046507369726896286,
    0.06423473358154297,
    0.03723270818591118,
    0.05363205820322037,
    0.12321453541517258,
    0.1139574646949768,
    0.0501805916428566,
    0.045625921338796616,
    0.04366183653473854,
    0.040589552372694016,
    0.03783819079399109,
    0.14004197716712952,
    0.03516149893403053,
    0.02021590806543827,
    0.04721452668309212,
    0.03503219038248062,
    0.05504094436764717,
    0.0892798900604248,
    0.03656608611345291,
    0.03346879780292511,
    0.0339374765753746,
    0.03337150067090988,
    0.03929495811462402,
    0.03097127005457878,
    0.03704799339175224,
    0.04311581701040268,
    0.09444939345121384,
    0.05387632176280022,
    0.027190841734409332,
    0.07046631723642349,
    0.03754715621471405,
    0.036080822348594666,
    0.09938317537307739,
    0.04326070845127106,
    0.044263310730457306,
    0.08198416978120804,
    0.04270877689123154,
    0.03477754816412926,
    0.02069767564535141,
    0.03470012545585632,
    0.0648193359375,
    0.10730201750993729,
    0.09512399137020111,
    0.14416413009166718,
    0.15200263261795044,
    0.026122916489839554,
    0.03803855925798416,
    0.04920871555805206,
    0.04480977728962898,
    0.04277194291353226,
    0.01779709756374359,
    0.09294623136520386,
    0.153481125831604,
    0.08575230836868286,
    0.039960604161024094,
    0.11556749045848846,
    0.030172474682331085,
    0.10088904947042465,
    0.023485543206334114,
    0.02579738013446331,
    0.14276400208473206,
    0.1165602058172226,
    0.044735394418239594,
    0.12047146260738373,
    0.06461060047149658,
    0.024268686771392822,
    0.04466410353779793,
    0.03639398142695427,
    0.16673104465007782,
    0.04604482278227806,
    0.10825461894273758,
    0.026698894798755646,
    0.04136970266699791,
    0.028530076146125793,
    0.024217495694756508,
    0.09199275821447372,
    0.033537086099386215,
    0.027150746434926987,
    0.06838210672140121,
    0.025966327637434006,
    0.12425066530704498,
    0.16233724355697632,
    0.039149004966020584,
    0.13890986144542694,
    0.12752799689769745,
    0.10909491777420044,
    0.023243920877575874,
    0.05651962012052536,
    0.16042879223823547,
    0.037794917821884155,
    0.11464958637952805,
    0.04292529821395874,
    0.034925274550914764,
    0.06723705679178238,
    0.045873697847127914,
    0.0512571856379509,
    0.028556328266859055,
    0.04038029909133911,
    0.02295709028840065,
    0.04176473617553711,
    0.13938915729522705,
    0.08432883769273758,
    0.14570285379886627,
    0.04208909720182419,
    0.0762706845998764,
    0.1411767303943634,
    0.12474316358566284,
    0.17082050442695618,
    0.04245523363351822,
    0.060790881514549255,
    0.09192603826522827,
    0.021345265209674835,
    0.06744593381881714,
    0.08241739869117737,
    0.04032173752784729,
    0.030211925506591797,
    0.029303263872861862,
    0.023161187767982483,
    0.03738889470696449,
    0.12311559170484543,
    0.04259257763624191,
    0.03183818235993385,
    0.041610680520534515,
    0.032827917486429214,
    0.16009771823883057,
    0.028240595012903214,
    0.031673409044742584,
    0.0793089047074318,
    0.049734361469745636,
    0.03659813106060028,
    0.04395928606390953,
    0.02516721747815609,
    0.03777056932449341,
    0.1130872368812561,
    0.04277512803673744,
    0.1443706899881363,
    0.13052016496658325,
    0.031661633402109146,
    0.04797682911157608,
    0.03960723057389259,
    0.10385807603597641,
    0.02969721332192421,
    0.04153943434357643,
    0.11104053258895874,
    0.02883540838956833,
    0.06891943514347076,
    0.05172499641776085,
    0.04080945998430252,
    0.054014697670936584,
    0.03014843910932541,
    0.04754961282014847,
    0.10598254948854446,
    0.0777745246887207,
    0.08899469673633575,
    0.03403496742248535,
    0.023747973144054413,
    0.029230156913399696,
    0.18331462144851685,
    0.031001489609479904,
    0.06215555965900421,
    0.06737688183784485,
    0.0361512191593647,
    0.03414803370833397,
    0.03358926996588707,
    0.07316985726356506,
    0.13180910050868988,
    0.1086808368563652,
    0.08117815852165222,
    0.029582086950540543,
    0.030825525522232056,
    0.063263438642025,
    0.03572479262948036,
    0.07398536056280136,
    0.1502438634634018,
    0.04340524226427078,
    0.06544718146324158,
    0.05331399291753769,
    0.07746651768684387,
    0.045189499855041504,
    0.0785832554101944,
    0.03611106425523758,
    0.02461257204413414,
    0.10212588310241699,
    0.04846259579062462,
    0.03489717096090317,
    0.10859481990337372,
    0.025738399475812912,
    0.02587658166885376,
    0.14289820194244385,
    0.033780537545681,
    0.05062901973724365,
    0.04023268446326256,
    0.04124061018228531,
    0.043530359864234924,
    0.038316331803798676,
    0.12597738206386566,
    0.052991513162851334,
    0.21187719702720642,
    0.022659551352262497,
    0.07646598666906357,
    0.0665011778473854,
    0.14060108363628387,
    0.04423968866467476,
    0.051663320511579514,
    0.033491455018520355,
    0.10646361857652664,
    0.1668340563774109,
    0.08598314970731735,
    0.036766696721315384,
    0.040387433022260666,
    0.11458401381969452,
    0.035244546830654144,
    0.028817493468523026,
    0.1221764013171196,
    0.10515788197517395,
    0.1006300300359726,
    0.060810964554548264,
    0.055890802294015884,
    0.026850003749132156,
    0.10074711591005325,
    0.016255062073469162,
    0.06115082651376724,
    0.04176872596144676,
    0.038131434470415115,
    0.026670273393392563,
    0.03250276297330856,
    0.04322125017642975,
    0.0998501405119896,
    0.09899769723415375,
    0.04746468365192413,
    0.021744513884186745,
    0.04095485433936119,
    0.05156417936086655,
    0.03603195399045944,
    0.1340777426958084,
    0.04957609623670578,
    0.03792241960763931,
    0.047530412673950195,
    0.03207974135875702,
    0.027523647993803024,
    0.04211363196372986,
    0.060123786330223083,
    0.06663993000984192,
    0.09625829011201859,
    0.06244413182139397,
    0.030425122007727623,
    0.07596582174301147,
    0.11729302257299423,
    0.041933272033929825,
    0.043553248047828674,
    0.1308097541332245,
    0.017761321738362312,
    0.03692276403307915,
    0.12912973761558533,
    0.02712303027510643,
    0.05404321104288101,
    0.07863415777683258,
    0.13739526271820068,
    0.02254731021821499,
    0.09026241302490234,
    0.10195576399564743,
    0.03278768062591553,
    0.10227210074663162,
    0.182970330119133,
    0.09326967597007751,
    0.08198237419128418,
    0.0370548851788044,
    0.03812716528773308,
    0.042881984263658524,
    0.0903778150677681,
    0.031267207115888596,
    0.037026941776275635,
    0.10075508058071136,
    0.07864576578140259,
    0.0855412632226944,
    0.07495220005512238,
    0.07846085727214813,
    0.04435218870639801,
    0.04850140959024429,
    0.01766069419682026,
    0.048188477754592896,
    0.08970362693071365,
    0.1321527361869812,
    0.03352191299200058,
    0.03380918875336647,
    0.04711892455816269,
    0.026575375348329544,
    0.047674741595983505,
    0.030641920864582062,
    0.11166583001613617,
    0.0810137391090393,
    0.03481500595808029,
    0.047177184373140335,
    0.02994179166853428,
    0.01948818378150463,
    0.12031012028455734,
    0.03061172366142273,
    0.08592939376831055,
    0.02570825256407261,
    0.037291817367076874,
    0.04472227767109871,
    0.03947318717837334,
    0.13035646080970764,
    0.06939811259508133,
    0.06998191773891449,
    0.11257307976484299,
    0.03037393093109131,
    0.08801358193159103,
    0.027162468060851097,
    0.02954152412712574,
    0.0332304984331131,
    0.0419321209192276,
    0.039867281913757324,
    0.11121225357055664,
    0.028134845197200775,
    0.04795505106449127,
    0.02397594228386879,
    0.034721434116363525,
    0.03371111676096916,
    0.0867340937256813,
    0.036838315427303314,
    0.06858724355697632,
    0.12434128671884537,
    0.033253803849220276,
    0.03337697684764862,
    0.026761654764413834,
    0.07758168131113052,
    0.028332315385341644,
    0.02990967035293579,
    0.07863973826169968,
    0.046852827072143555,
    0.032036393880844116,
    0.03927134722471237,
    0.022820644080638885,
    0.13284564018249512,
    0.03127920627593994,
    0.035334374755620956,
    0.021156635135412216,
    0.031428709626197815,
    0.02741776406764984,
    0.09592131525278091,
    0.05069202184677124,
    0.02955443598330021,
    0.06641947478055954,
    0.07261007279157639,
    0.045401886105537415,
    0.03372467681765556,
    0.029062490910291672,
    0.022015990689396858,
    0.0400322750210762,
    0.024641914293169975,
    0.08151514828205109,
    0.04462236911058426,
    0.10266311466693878,
    0.09316016733646393,
    0.03143133223056793,
    0.05646375194191933,
    0.047673940658569336,
    0.017264949157834053,
    0.06129173934459686,
    0.02462056465446949,
    0.02041582204401493,
    0.04980514198541641,
    0.030745461583137512,
    0.11461260914802551,
    0.05975217744708061,
    0.04374317452311516,
    0.1474580615758896,
    0.06354247778654099,
    0.046822138130664825,
    0.035590484738349915,
    0.03746618330478668,
    0.0331386998295784,
    0.12819311022758484,
    0.05722862854599953,
    0.05548495426774025,
    0.12455152720212936,
    0.02160048857331276,
    0.05597478151321411,
    0.019651981070637703,
    0.10262919962406158,
    0.051191337406635284,
    0.10214794427156448,
    0.030242731794714928,
    0.024306587874889374,
    0.033152639865875244,
    0.03733126074075699,
    0.07581692188978195,
    0.03284235671162605,
    0.051092714071273804,
    0.04215560480952263,
    0.04745115712285042,
    0.015218478627502918,
    0.029826369136571884,
    0.06270004063844681,
    0.041377872228622437,
    0.03521990403532982,
    0.029052704572677612,
    0.06472854316234589,
    0.1490389108657837,
    0.03378622978925705,
    0.04106828197836876,
    0.024814147502183914,
    0.02129790186882019,
    0.028559785336256027,
    0.05092902109026909,
    0.071023128926754,
    0.033324189484119415,
    0.04557517543435097,
    0.030885085463523865,
    0.025270573794841766,
    0.1462724506855011,
    0.10879126191139221,
    0.03922782838344574,
    0.045699235051870346,
    0.04095517471432686,
    0.0882284939289093,
    0.039797939360141754,
    0.044103529304265976,
    0.10423270612955093,
    0.029134981334209442,
    0.047368213534355164,
    0.0445280559360981,
    0.0935654416680336,
    0.07910936325788498,
    0.08058752864599228,
    0.03573005646467209,
    0.04144664853811264,
    0.05833561345934868,
    0.028773963451385498,
    0.09571279585361481,
    0.06881997734308243,
    0.0939592719078064,
    0.036184340715408325,
    0.04109300300478935,
    0.08343644440174103,
    0.031221924349665642,
    0.160191610455513,
    0.11983416974544525,
    0.036497071385383606,
    0.04417616128921509,
    0.030089925974607468,
    0.03243442624807358,
    0.042815230786800385,
    0.022022705525159836,
    0.01765683852136135,
    0.025125954300165176,
    0.036975275725126266,
    0.09097351133823395,
    0.038630593568086624,
    0.16035275161266327,
    0.12895342707633972,
    0.04847537726163864,
    0.0419166125357151,
    0.026020456105470657,
    0.026188716292381287,
    0.039909861981868744,
    0.054330676794052124,
    0.03796491026878357,
    0.13225701451301575,
    0.09029924869537354,
    0.129344642162323,
    0.10399395227432251,
    0.1516839563846588,
    0.0153040811419487,
    0.10294053703546524,
    0.08726881444454193,
    0.04023356735706329,
    0.10947982966899872,
    0.0472225621342659,
    0.036805663257837296,
    0.08951333910226822,
    0.04377823323011398,
    0.04603070765733719,
    0.1438758224248886,
    0.0530899241566658,
    0.04160100966691971,
    0.05447778105735779,
    0.09035272151231766,
    0.05247294157743454,
    0.09708666801452637,
    0.032402317970991135,
    0.043376583606004715,
    0.12306741625070572,
    0.043156981468200684,
    0.12911248207092285,
    0.04690569266676903,
    0.04138711467385292,
    0.04026907682418823,
    0.04777867719531059,
    0.14713719487190247,
    0.030655402690172195,
    0.07094963639974594,
    0.03570946305990219,
    0.04433375597000122,
    0.05335149168968201,
    0.058002911508083344,
    0.10802862793207169,
    0.02803356945514679,
    0.04094136133790016,
    0.046500761061906815,
    0.03885431960225105,
    0.10581834614276886,
    0.03394230455160141,
    0.033154986798763275,
    0.09247656166553497,
    0.06300816684961319,
    0.02774466946721077,
    0.049863141030073166,
    0.038872502744197845,
    0.03650651499629021,
    0.10551095008850098,
    0.05362384393811226,
    0.04375998675823212,
    0.03497227653861046,
    0.023376189172267914,
    0.0816529244184494,
    0.036784444004297256,
    0.035266052931547165,
    0.09336201846599579,
    0.05963638052344322,
    0.03453999385237694,
    0.037478964775800705,
    0.034785859286785126,
    0.044909365475177765,
    0.0778450295329094,
    0.0535317063331604,
    0.04631689563393593,
    0.06919336318969727,
    0.0352790504693985,
    0.19932828843593597,
    0.046315643936395645,
    0.02480803057551384,
    0.06982851028442383,
    0.04751342162489891,
    0.03343342989683151,
    0.03716595470905304,
    0.12258484214544296,
    0.03485202044248581,
    0.14367467164993286,
    0.07374542951583862,
    0.11363717913627625,
    0.04092714935541153,
    0.07253101468086243,
    0.044516533613204956,
    0.03591448441147804,
    0.031865186989307404,
    0.026825347915291786,
    0.0872674509882927,
    0.10713303834199905,
    0.11447364091873169,
    0.05716691166162491,
    0.04086274281144142,
    0.12072578817605972,
    0.0320315957069397,
    0.028428180143237114,
    0.025821391493082047,
    0.03693748265504837,
    0.030704958364367485,
    0.045415248721838,
    0.04622138664126396,
    0.0237047728151083,
    0.1644134670495987,
    0.07577813416719437,
    0.04922686889767647,
    0.04033108428120613,
    0.034583162516355515,
    0.03896375745534897,
    0.03841186314821243,
    0.025269996374845505,
    0.10906454175710678,
    0.041560184210538864,
    0.03288329765200615,
    0.10128234326839447,
    0.0711917132139206,
    0.027509091421961784,
    0.07642506062984467,
    0.03271504119038582,
    0.018807779997587204,
    0.031234590336680412,
    0.05793064460158348,
    0.02264218218624592,
    0.0241384394466877,
    0.03795398026704788,
    0.04064537584781647,
    0.020754190161824226,
    0.049027152359485626,
    0.0855632945895195,
    0.0535176545381546,
    0.024299826472997665,
    0.1196659654378891,
    0.02358388714492321,
    0.05567013844847679,
    0.039875444024801254,
    0.07247643172740936,
    0.03478105738759041,
    0.08899185061454773,
    0.07779236882925034,
    0.07363211363554001,
    0.060522861778736115,
    0.1268310844898224,
    0.04784960299730301,
    0.05403229221701622,
    0.048029929399490356,
    0.0826159417629242,
    0.05125387758016586,
    0.05519184470176697,
    0.0373910628259182,
    0.031247764825820923,
    0.04962357133626938,
    0.04082623869180679,
    0.023710621520876884,
    0.15445175766944885,
    0.03347476199269295,
    0.07218601554632187,
    0.043039433658123016,
    0.031023873016238213,
    0.052859701216220856,
    0.1354667693376541,
    0.03780802711844444,
    0.04349491372704506,
    0.040870390832424164,
    0.03324837237596512,
    0.026931745931506157,
    0.09676709026098251,
    0.048241641372442245,
    0.06873811781406403,
    0.050229061394929886,
    0.05001221224665642,
    0.03855271637439728,
    0.05328778177499771,
    0.10181937366724014,
    0.017461176961660385,
    0.04083447530865669,
    0.0807676911354065,
    0.04549381881952286,
    0.0454118587076664,
    0.03530607372522354,
    0.0988304615020752,
    0.029254445806145668,
    0.024507923051714897,
    0.11673424392938614,
    0.15051893889904022,
    0.04285695403814316,
    0.034942418336868286,
    0.11831793189048767,
    0.04361005127429962,
    0.019402537494897842,
    0.028758492320775986,
    0.04630390554666519,
    0.03310193866491318,
    0.11969240009784698,
    0.05787546932697296,
    0.07538732886314392,
    0.022482480853796005,
    0.027708111330866814,
    0.1296105682849884,
    0.023376869037747383,
    0.059673700481653214,
    0.0541156604886055,
    0.042871203273534775,
    0.022834282368421555,
    0.11198961734771729,
    0.02728521078824997,
    0.03871656209230423,
    0.03210114315152168,
    0.09378676116466522,
    0.08485376089811325,
    0.07400640845298767,
    0.03522616624832153,
    0.030217668041586876,
    0.11650104075670242,
    0.027343370020389557,
    0.10673452168703079,
    0.039209358394145966,
    0.11086612194776535,
    0.04667546972632408,
    0.02693033032119274,
    0.02590024285018444,
    0.1101868525147438,
    0.04120081663131714,
    0.025201689451932907,
    0.022976381704211235,
    0.0893603041768074,
    0.1010233461856842,
    0.04658133164048195,
    0.09542673081159592,
    0.10654736310243607,
    0.033236369490623474,
    0.03820844739675522,
    0.02891918644309044,
    0.04004215821623802,
    0.09058818966150284,
    0.06547809392213821,
    0.024273544549942017,
    0.02102309837937355,
    0.026180732995271683,
    0.022793756797909737,
    0.03553324565291405,
    0.12000463157892227,
    0.01718911901116371,
    0.036549195647239685,
    0.07244504988193512,
    0.037106048315763474,
    0.11314767599105835,
    0.08731252700090408,
    0.03757760301232338,
    0.04025092348456383,
    0.05569005757570267,
    0.09322651475667953,
    0.03159651160240173,
    0.03560631349682808,
    0.07152591645717621,
    0.04396345466375351,
    0.10274793952703476,
    0.033921439200639725,
    0.08750943839550018,
    0.047358669340610504,
    0.11730737239122391,
    0.08700964599847794,
    0.02852657251060009,
    0.10403076559305191,
    0.0519886314868927,
    0.04092751815915108,
    0.1180865615606308,
    0.04338407889008522,
    0.030343368649482727,
    0.1375744789838791,
    0.10679074376821518,
    0.0331011563539505,
    0.04812147468328476,
    0.07312225550413132,
    0.08111557364463806,
    0.044436462223529816,
    0.052739549428224564,
    0.0716191977262497,
    0.11420559883117676,
    0.10734149813652039,
    0.029575811699032784,
    0.031939003616571426,
    0.07737494260072708,
    0.05120672285556793,
    0.04360651224851608,
    0.04976446181535721,
    0.044455017894506454,
    0.07566053420305252,
    0.051876600831747055,
    0.08576004207134247,
    0.03228701651096344,
    0.12385913729667664,
    0.03698563203215599,
    0.026751164346933365,
    0.04334678873419762,
    0.04471506178379059,
    0.06445793807506561,
    0.02495737373828888,
    0.0925513282418251,
    0.08882497251033783,
    0.03311638534069061,
    0.06947924941778183,
    0.03197263926267624,
    0.08407837152481079,
    0.0954417958855629,
    0.04516224563121796,
    0.036140382289886475,
    0.029757142066955566,
    0.02731974795460701,
    0.029396532103419304,
    0.05196421965956688,
    0.014152856543660164,
    0.06066003814339638,
    0.0824848860502243,
    0.06141030043363571,
    0.033942438662052155,
    0.025285301730036736,
    0.09002645313739777,
    0.08774467557668686,
    0.05137075483798981,
    0.03901137039065361,
    0.09741343557834625,
    0.061913393437862396,
    0.0145062655210495,
    0.03251000866293907,
    0.10653708130121231,
    0.04517022892832756,
    0.034947749227285385,
    0.03866620361804962,
    0.031137613579630852,
    0.024409368634223938,
    0.022916514426469803,
    0.025015750899910927,
    0.06622116267681122,
    0.044850606471300125,
    0.04490988701581955,
    0.08004610240459442,
    0.06975065916776657,
    0.10915378481149673,
    0.11161921918392181,
    0.03127991035580635,
    0.072937972843647,
    0.03955799341201782,
    0.026322148740291595,
    0.03323007747530937,
    0.039796486496925354,
    0.021139614284038544,
    0.03781362995505333,
    0.03710180148482323,
    0.02870166301727295,
    0.03770669549703598,
    0.045288559049367905,
    0.08219469338655472,
    0.09973806142807007,
    0.07340705394744873,
    0.028646940365433693,
    0.03566453233361244,
    0.045153647661209106,
    0.06555301696062088,
    0.05487867817282677,
    0.018513360992074013,
    0.06169097498059273,
    0.04066783934831619,
    0.04483509063720703,
    0.014658709056675434,
    0.04349436238408089,
    0.03767876327037811,
    0.03297749534249306,
    0.04449785128235817,
    0.07353322207927704,
    0.08096230775117874,
    0.02594626508653164,
    0.08586212247610092,
    0.04353734105825424,
    0.04223787784576416,
    0.03418365865945816,
    0.04201054945588112,
    0.029510755091905594,
    0.05836997181177139,
    0.03645508736371994,
    0.02551441453397274,
    0.13652440905570984,
    0.04325753450393677,
    0.04253491386771202,
    0.03523615375161171,
    0.0715428963303566,
    0.08812708407640457,
    0.09066875278949738,
    0.09335906058549881,
    0.047186654061079025,
    0.03408682346343994,
    0.10358254611492157,
    0.04491730406880379,
    0.041283734142780304,
    0.0358215868473053,
    0.04552480950951576,
    0.05763654410839081,
    0.023282824084162712,
    0.0372951366007328,
    0.030241800472140312,
    0.056271545588970184,
    0.04562820494174957,
    0.027540970593690872,
    0.11505413055419922,
    0.03130628168582916,
    0.07871320843696594,
    0.037013065069913864,
    0.03004971146583557,
    0.043090060353279114,
    0.025455014780163765,
    0.06037571281194687,
    0.044084690511226654,
    0.0720934122800827,
    0.037040311843156815,
    0.12547504901885986,
    0.07368461042642593,
    0.048626609146595,
    0.03133545070886612,
    0.09411614388227463,
    0.022100284695625305,
    0.03407599404454231,
    0.045002810657024384,
    0.10360340029001236,
    0.04154100641608238,
    0.043912239372730255,
    0.06065918877720833,
    0.07992930710315704,
    0.025083031505346298,
    0.03147908300161362,
    0.02564786747097969,
    0.04368782043457031,
    0.06810817122459412,
    0.039718806743621826,
    0.031098034232854843,
    0.030900001525878906,
    0.05941290035843849,
    0.08551377058029175,
    0.03637320548295975,
    0.09721919149160385,
    0.03698784112930298,
    0.06795412302017212,
    0.04732704907655716,
    0.06811539083719254,
    0.06025934964418411,
    0.06949174404144287,
    0.03210234269499779,
    0.041153714060783386,
    0.08073560893535614,
    0.026460394263267517,
    0.045329123735427856,
    0.06506276875734329,
    0.04373886063694954,
    0.07729268074035645,
    0.05466380715370178,
    0.0760074332356453,
    0.03725843131542206,
    0.04514890909194946,
    0.040335558354854584,
    0.05658382549881935,
    0.03852483630180359,
    0.03673156350851059,
    0.05314142629504204,
    0.03411661088466644,
    0.0454556867480278,
    0.07425699383020401,
    0.13321749866008759,
    0.10578092187643051,
    0.04122576117515564,
    0.030339905992150307,
    0.043547723442316055,
    0.038751717656850815,
    0.03670692443847656,
    0.05661461502313614,
    0.11740083247423172,
    0.04188156872987747,
    0.04257819056510925,
    0.026984484866261482,
    0.04255220293998718,
    0.024451063945889473,
    0.1312204748392105,
    0.10111969709396362,
    0.02294035255908966,
    0.0336984246969223,
    0.12011486291885376,
    0.11065450310707092,
    0.07283150404691696,
    0.047338686883449554,
    0.03761518374085426,
    0.013523145578801632,
    0.043290093541145325,
    0.03239930793642998,
    0.047650571912527084,
    0.054322749376297,
    0.029581382870674133,
    0.10600407421588898,
    0.022027267143130302,
    0.03647378459572792,
    0.09305302053689957,
    0.0841568186879158,
    0.024543065577745438,
    0.021155990660190582,
    0.1239369660615921,
    0.0856025367975235,
    0.09728624671697617,
    0.11112047731876373,
    0.04660039395093918,
    0.0936703309416771,
    0.08441617339849472,
    0.020796630531549454,
    0.037354402244091034,
    0.08587762713432312,
    0.04316266253590584,
    0.02804190292954445,
    0.11239377409219742,
    0.03532814234495163,
    0.045183081179857254,
    0.03595065325498581,
    0.02848460152745247,
    0.04007000848650932,
    0.027236826717853546,
    0.07704319804906845,
    0.03957517445087433,
    0.034200288355350494,
    0.02383085899055004,
    0.04799243435263634,
    0.10989565402269363,
    0.11390560120344162,
    0.09393484145402908,
    0.06125817447900772,
    0.04281686618924141,
    0.03563510254025459,
    0.03015202283859253,
    0.028495533391833305,
    0.028255430981516838,
    0.06987641751766205,
    0.023580560460686684,
    0.03384363651275635,
    0.022118426859378815,
    0.040875378996133804,
    0.03706502914428711,
    0.12251807749271393,
    0.06599445641040802,
    0.03892634063959122,
    0.08321012556552887,
    0.10447794198989868,
    0.04709158465266228,
    0.05019616708159447,
    0.030647676438093185,
    0.025765415281057358,
    0.03797490894794464,
    0.02468649484217167,
    0.047118403017520905,
    0.043362390249967575,
    0.04793646186590195,
    0.06428378820419312,
    0.03450748696923256,
    0.029323790222406387,
    0.030918804928660393,
    0.024969153106212616,
    0.11858431994915009,
    0.034631527960300446,
    0.03637964650988579,
    0.02884666807949543,
    0.03888490051031113,
    0.04058520868420601,
    0.045522384345531464,
    0.04020804539322853,
    0.1457524597644806,
    0.030325260013341904,
    0.1154186800122261,
    0.04380420967936516,
    0.10700259357690811,
    0.10991780459880829,
    0.017212091013789177,
    0.034008562564849854,
    0.04734419286251068,
    0.04456228017807007,
    0.026903949677944183,
    0.03154758736491203,
    0.025668559595942497,
    0.035121556371450424,
    0.04447220265865326,
    0.0380009263753891,
    0.04034433886408806,
    0.03506278991699219,
    0.12646792829036713,
    0.0929209515452385,
    0.10550486296415329,
    0.03522060438990593,
    0.03245042636990547,
    0.03688932955265045,
    0.07652832567691803,
    0.03826446086168289,
    0.03249458223581314,
    0.03601560741662979,
    0.0480765774846077,
    0.13014768064022064,
    0.03778880834579468,
    0.03069221042096615,
    0.036969948559999466,
    0.038408175110816956,
    0.03739820793271065,
    0.03480229899287224,
    0.08317793905735016,
    0.031647514551877975,
    0.05850810557603836,
    0.10715366154909134,
    0.04644794762134552,
    0.04027176275849342,
    0.03868628665804863,
    0.034152787178754807,
    0.0438360720872879,
    0.0338427871465683,
    0.038745902478694916,
    0.08293728530406952,
    0.019866732880473137,
    0.039691559970378876,
    0.09321003407239914,
    0.06732381135225296,
    0.03488524258136749,
    0.031189963221549988,
    0.028494425117969513,
    0.01718260906636715,
    0.0777776911854744,
    0.05539161339402199,
    0.1187477707862854,
    0.03213633596897125,
    0.0384405218064785,
    0.035589441657066345,
    0.06657165288925171,
    0.1298530101776123,
    0.028290554881095886,
    0.033889248967170715,
    0.03140918165445328,
    0.06838051974773407,
    0.0317084975540638,
    0.037174634635448456,
    0.06847255676984787,
    0.037912312895059586,
    0.05004415661096573,
    0.032345421612262726,
    0.03390486538410187,
    0.05721909552812576,
    0.11002455651760101,
    0.08132947981357574,
    0.030373549088835716,
    0.016727443784475327,
    0.059703048318624496,
    0.03353927657008171,
    0.04749782383441925,
    0.03264010325074196,
    0.05231089144945145,
    0.08974003791809082,
    0.06322973221540451,
    0.03628798574209213,
    0.04336440563201904,
    0.026838647201657295,
    0.023863928392529488,
    0.07542053610086441,
    0.045511968433856964,
    0.04618081450462341,
    0.033704861998558044,
    0.030779046937823296,
    0.06140676140785217,
    0.09064371138811111,
    0.11229705810546875,
    0.10348781943321228,
    0.03698654845356941,
    0.036058709025382996,
    0.11413897573947906,
    0.03510946407914162,
    0.050364840775728226,
    0.02550920471549034,
    0.0471496507525444,
    0.07734411209821701,
    0.04036526381969452,
    0.12033914774656296,
    0.13765016198158264,
    0.0407884381711483,
    0.06892445683479309,
    0.07447651028633118,
    0.07431064546108246,
    0.020022070035338402,
    0.0271652452647686,
    0.029615577310323715,
    0.016490798443555832,
    0.02455836534500122,
    0.03471749648451805,
    0.12424883991479874,
    0.04887726157903671,
    0.0927976742386818,
    0.029717402532696724,
    0.020745286718010902,
    0.046022962778806686,
    0.04292607679963112,
    0.055430859327316284,
    0.04299132153391838,
    0.020804548636078835,
    0.05162649229168892,
    0.04817497357726097,
    0.04587167501449585,
    0.13100752234458923,
    0.05599357560276985,
    0.06021929904818535,
    0.0711413025856018,
    0.09367768466472626,
    0.04245932772755623,
    0.038508959114551544,
    0.03607199713587761,
    0.036202870309352875,
    0.04633231461048126,
    0.04282132536172867,
    0.05723956972360611,
    0.024817321449518204,
    0.013718203641474247,
    0.037849731743335724,
    0.0828510969877243,
    0.02695883810520172,
    0.03464410454034805,
    0.11765386164188385,
    0.11192945390939713,
    0.05791269615292549,
    0.038629960268735886,
    0.08353298902511597,
    0.09198072552680969,
    0.07964924722909927,
    0.10875681042671204,
    0.09798114746809006,
    0.027984270825982094,
    0.03452549874782562,
    0.046167176216840744,
    0.11048781126737595,
    0.0348515622317791,
    0.024914449080824852,
    0.01843930035829544,
    0.03427867218852043,
    0.03756912425160408,
    0.03528041020035744,
    0.03207024559378624,
    0.03306343033909798,
    0.0461498498916626,
    0.05213906988501549,
    0.11743263900279999,
    0.028635438531637192,
    0.037358321249485016,
    0.04661685600876808,
    0.0647626742720604,
    0.07662645727396011,
    0.0902058482170105,
    0.06848170608282089,
    0.04405496269464493,
    0.03806781396269798,
    0.03777018189430237,
    0.03803900256752968,
    0.04960775747895241,
    0.02971557155251503,
    0.03191256895661354,
    0.032504260540008545,
    0.030859611928462982,
    0.0536847859621048,
    0.029554978013038635,
    0.03893020749092102,
    0.1277305632829666,
    0.09147531539201736,
    0.018263688310980797,
    0.10077263414859772,
    0.03289255127310753,
    0.03189351409673691,
    0.049418799579143524,
    0.06499889492988586,
    0.041780225932598114,
    0.034840457141399384,
    0.025690428912639618,
    0.05000793933868408,
    0.040430761873722076,
    0.0517355352640152,
    0.04369012266397476,
    0.04865463078022003,
    0.07699531316757202,
    0.025451287627220154,
    0.030868981033563614,
    0.042532484978437424,
    0.10250206291675568,
    0.015573051758110523,
    0.050876207649707794,
    0.1307944506406784,
    0.06271881610155106,
    0.11431720107793808,
    0.03041462041437626,
    0.01294736098498106,
    0.08938967436552048,
    0.05024050548672676,
    0.02199838124215603,
    0.03880062699317932,
    0.053166184574365616,
    0.08762744069099426,
    0.02568407729268074,
    0.037424616515636444,
    0.03548511862754822,
    0.12849193811416626,
    0.04684053361415863,
    0.0379287414252758,
    0.025471098721027374,
    0.035109736025333405,
    0.11999659985303879,
    0.08307671546936035,
    0.03942663222551346,
    0.03677761182188988,
    0.029224343597888947,
    0.01998249813914299,
    0.071531742811203,
    0.027776511386036873,
    0.02787993848323822,
    0.0483655110001564,
    0.023724595084786415,
    0.023356759920716286,
    0.02824586071074009,
    0.028235942125320435,
    0.035234324634075165,
    0.03406066447496414,
    0.024279341101646423,
    0.059151407331228256,
    0.03913858160376549,
    0.09426549822092056,
    0.07452358305454254,
    0.05627163499593735,
    0.02779509127140045,
    0.07214916497468948,
    0.022211002185940742,
    0.06540926545858383,
    0.03534340113401413,
    0.06574128568172455,
    0.02347080409526825,
    0.025505324825644493,
    0.0933009535074234,
    0.09797579795122147,
    0.03679930418729782,
    0.03358328342437744,
    0.03401578217744827,
    0.049656711518764496,
    0.08982589840888977,
    0.09122361242771149,
    0.0737631544470787,
    0.030627237632870674,
    0.09447283297777176,
    0.04612511023879051,
    0.03834756463766098,
    0.03454583138227463,
    0.09856384247541428,
    0.026111502200365067,
    0.021500451490283012,
    0.02220563031733036,
    0.03093860298395157,
    0.03175240382552147,
    0.02320859208703041,
    0.11104727536439896,
    0.03311295434832573,
    0.03836331516504288,
    0.04342825338244438,
    0.027122249826788902,
    0.04860109090805054,
    0.05491749197244644,
    0.03346293419599533,
    0.0933372974395752,
    0.0245183277875185,
    0.07537912577390671,
    0.07520415633916855,
    0.10657267272472382,
    0.12258920818567276,
    0.049135297536849976,
    0.04459863901138306,
    0.08891578763723373,
    0.02335008792579174,
    0.034552205353975296,
    0.028974927961826324,
    0.04379657283425331,
    0.038291167467832565,
    0.1198597177863121,
    0.03700721636414528,
    0.03861520066857338,
    0.07367900758981705,
    0.0815017968416214,
    0.08956167101860046,
    0.016747305169701576,
    0.051266979426145554,
    0.0600610077381134,
    0.04457095265388489,
    0.043235331773757935,
    0.03892771527171135,
    0.03624606877565384,
    0.031755317002534866,
    0.026866711676120758,
    0.07947148382663727,
    0.03285221755504608,
    0.0341116227209568,
    0.04966594651341438,
    0.0500556044280529,
    0.09811460226774216,
    0.03485359624028206,
    0.05801521986722946,
    0.08462224155664444,
    0.03636407479643822,
    0.04480147361755371,
    0.025596965104341507,
    0.02522001974284649,
    0.020963558927178383,
    0.02494158409535885,
    0.03958147019147873,
    0.034385524690151215,
    0.19704310595989227,
    0.042591311037540436,
    0.056422822177410126,
    0.04168987274169922,
    0.03498704358935356,
    0.09624288231134415,
    0.10090651363134384,
    0.0384974405169487,
    0.07719065248966217,
    0.03201804310083389,
    0.03357638046145439,
    0.032973431050777435,
    0.01742681860923767,
    0.06188318133354187,
    0.08752299845218658,
    0.026127247139811516,
    0.09502795338630676,
    0.032247912138700485,
    0.028733104467391968,
    0.06733541190624237,
    0.028159769251942635,
    0.02545214258134365,
    0.047762058675289154,
    0.0555841363966465,
    0.14148981869220734,
    0.07126426696777344,
    0.048688020557165146,
    0.08482629805803299,
    0.06879128515720367,
    0.02208578586578369,
    0.029525795951485634,
    0.033998072147369385,
    0.04101783409714699,
    0.04343942925333977,
    0.0363810770213604,
    0.049213338643312454,
    0.046147093176841736,
    0.03218163177371025,
    0.05397289991378784,
    0.05524342879652977,
    0.10352957993745804,
    0.03526146709918976,
    0.027227507904171944,
    0.044203970581293106,
    0.04806843400001526,
    0.04411651939153671,
    0.05433892831206322,
    0.028348905965685844,
    0.07638047635555267,
    0.03782498836517334,
    0.03808347135782242,
    0.028788240626454353,
    0.04689204692840576,
    0.049386732280254364,
    0.05465666949748993,
    0.10370849072933197,
    0.021396256983280182,
    0.04966680705547333,
    0.08977869898080826,
    0.028066031634807587,
    0.08239468187093735,
    0.09704333543777466,
    0.018918639048933983,
    0.014546343125402927,
    0.04351016879081726,
    0.06392138451337814,
    0.07566717267036438,
    0.04131971672177315,
    0.037974558770656586,
    0.08059263974428177,
    0.03839481994509697,
    0.025606535375118256,
    0.06137196347117424,
    0.041865989565849304,
    0.15596571564674377,
    0.0933365598320961,
    0.04395868256688118,
    0.09774458408355713,
    0.03243395686149597,
    0.0627765879034996,
    0.17401276528835297,
    0.03100299835205078,
    0.05254571512341499,
    0.0563533753156662,
    0.05760826915502548,
    0.06525533646345139,
    0.034340839833021164,
    0.05159839615225792,
    0.03251470997929573,
    0.019315991550683975,
    0.02967679314315319,
    0.048140671104192734,
    0.10851264744997025,
    0.07698027044534683,
    0.04189230874180794,
    0.03550870716571808,
    0.07027550786733627,
    0.043199438601732254,
    0.059927619993686676,
    0.044740721583366394,
    0.02810755744576454,
    0.040775030851364136,
    0.04409812018275261,
    0.10233484953641891,
    0.036873508244752884,
    0.03904806822538376,
    0.02371370606124401,
    0.07815845310688019,
    0.03788131847977638,
    0.018595067784190178,
    0.06361358612775803,
    0.04651980102062225,
    0.07864385843276978,
    0.07188671827316284,
    0.03034946508705616,
    0.040129657834768295,
    0.03559624403715134,
    0.043511614203453064,
    0.040972959250211716,
    0.033499252051115036,
    0.03575596958398819,
    0.03615625202655792,
    0.048342034220695496,
    0.10346625000238419,
    0.03152592480182648,
    0.03187317028641701,
    0.09605283290147781,
    0.02712126448750496,
    0.052247319370508194,
    0.05339096486568451,
    0.034477680921554565,
    0.05865980684757233,
    0.02269384264945984,
    0.03345426917076111,
    0.1015460416674614,
    0.07139317691326141,
    0.043537549674510956,
    0.016651080921292305,
    0.05417506396770477,
    0.059825509786605835,
    0.07660159468650818,
    0.039912741631269455,
    0.0384942889213562,
    0.09713070839643478,
    0.08086930960416794,
    0.10207561403512955,
    0.03591751679778099,
    0.03719205781817436,
    0.056273434311151505,
    0.09396687150001526,
    0.10094287991523743,
    0.03950344771146774,
    0.03105742111802101,
    0.04145001620054245,
    0.10804156213998795,
    0.10538889467716217,
    0.07079239189624786,
    0.12604011595249176,
    0.019565854221582413,
    0.03657073155045509,
    0.0913083627820015,
    0.03035011515021324,
    0.031145989894866943,
    0.07255111634731293,
    0.054248154163360596,
    0.04922705143690109,
    0.0896567851305008,
    0.03874228894710541,
    0.03294616565108299,
    0.040089916437864304,
    0.07628295570611954,
    0.05402163416147232,
    0.03439905866980553,
    0.06105971708893776,
    0.03783667832612991,
    0.036861881613731384,
    0.08860364556312561,
    0.04658728092908859,
    0.08154284954071045,
    0.03590327501296997,
    0.03893139958381653,
    0.030017223209142685,
    0.03780468553304672,
    0.048826418817043304,
    0.05065026134252548,
    0.0767507255077362,
    0.03960828483104706,
    0.08504281938076019,
    0.048294566571712494,
    0.05063169449567795,
    0.05745629221200943,
    0.06624100357294083,
    0.05415591597557068,
    0.08273238688707352,
    0.04062128812074661,
    0.041124969720840454,
    0.01064612902700901,
    0.039062924683094025,
    0.02783389948308468,
    0.04165061563253403,
    0.03261071443557739,
    0.04828748479485512,
    0.022166520357131958,
    0.03286711871623993,
    0.07666359841823578,
    0.022488538175821304,
    0.051503099501132965,
    0.057537756860256195,
    0.026332397013902664,
    0.03629046678543091,
    0.021899795159697533,
    0.03689603507518768,
    0.029922958463430405,
    0.06231024116277695,
    0.03529489040374756,
    0.07524522393941879,
    0.04033014550805092,
    0.01906631328165531,
    0.023684082552790642,
    0.038608044385910034,
    0.0591648668050766,
    0.043524082750082016,
    0.08899879455566406,
    0.08826946467161179,
    0.0227163378149271,
    0.047416504472494125,
    0.03909169137477875,
    0.08176527172327042,
    0.044885311275720596,
    0.02043605037033558,
    0.03395366296172142,
    0.03578623756766319,
    0.07991799712181091,
    0.061859384179115295,
    0.08214034140110016,
    0.018780861049890518,
    0.07069741189479828,
    0.06965310126543045,
    0.08665025234222412,
    0.06752057373523712,
    0.014398409985005856,
    0.0411771759390831,
    0.02909211814403534,
    0.07853865623474121,
    0.042215924710035324,
    0.045755889266729355,
    0.08188088983297348,
    0.09100165218114853,
    0.035391200333833694,
    0.03336896747350693,
    0.03397819399833679,
    0.07976847887039185,
    0.04509576037526131,
    0.10137709230184555,
    0.049126703292131424,
    0.03287194296717644,
    0.036993902176618576,
    0.07410210371017456,
    0.043324679136276245,
    0.05430339649319649,
    0.04198044538497925,
    0.036787666380405426,
    0.05539634823799133,
    0.0711016058921814,
    0.0646061897277832,
    0.024071726948022842,
    0.025729991495609283,
    0.03482433408498764,
    0.05732665956020355,
    0.02605532482266426,
    0.02700326219201088,
    0.050657354295253754,
    0.06919831782579422,
    0.030943477526307106,
    0.0815795287489891,
    0.03814100846648216,
    0.037418946623802185,
    0.02140645869076252,
    0.04329079017043114,
    0.03690556064248085,
    0.03930969908833504,
    0.027750937268137932,
    0.10286816954612732,
    0.11519555002450943,
    0.016536738723516464,
    0.022380337119102478,
    0.07783518731594086,
    0.028775248676538467,
    0.05265934020280838,
    0.07964906841516495,
    0.05158353969454765,
    0.028724685311317444,
    0.038050953298807144,
    0.04546333849430084,
    0.06654275208711624,
    0.020354002714157104,
    0.032257355749607086,
    0.04179399833083153,
    0.07472901046276093,
    0.03725047409534454,
    0.02117510885000229,
    0.028963319957256317,
    0.02720716781914234,
    0.035084232687950134,
    0.015001533553004265,
    0.02851991169154644,
    0.03237802907824516,
    0.028632549569010735,
    0.04582580178976059,
    0.01758258417248726,
    0.04203993082046509,
    0.03965333476662636,
    0.02148330770432949,
    0.04912220686674118,
    0.02827477641403675,
    0.03973562270402908,
    0.056835636496543884,
    0.06565792858600616,
    0.0590648353099823,
    0.059179455041885376,
    0.024772513657808304,
    0.029535766690969467,
    0.08648567646741867,
    0.036091398447752,
    0.07394087314605713,
    0.07741286605596542,
    0.018465446308255196,
    0.04101422801613808,
    0.06208014115691185,
    0.020260481163859367,
    0.03427073359489441,
    0.04085984081029892,
    0.03142070025205612,
    0.09579864889383316,
    0.07439000904560089,
    0.03525899350643158,
    0.03437703475356102,
    0.07631593942642212,
    0.028455674648284912,
    0.07414846122264862,
    0.026751644909381866,
    0.0667116716504097,
    0.04906529188156128,
    0.08289790153503418,
    0.030147265642881393,
    0.03974160924553871,
    0.05510235205292702,
    0.022256378084421158,
    0.04088273271918297,
    0.03645399957895279,
    0.029301781207323074,
    0.04041646420955658,
    0.04128631576895714,
    0.04470770061016083,
    0.064557284116745,
    0.07272607088088989,
    0.032828327268362045,
    0.03219931572675705,
    0.032770927995443344,
    0.045481447130441666,
    0.03156792372465134,
    0.0754864513874054,
    0.09190946072340012,
    0.052667174488306046,
    0.09877583384513855,
    0.02733633667230606,
    0.08026918023824692,
    0.06458599120378494,
    0.08532705157995224,
    0.08410924673080444,
    0.10908827930688858,
    0.08661628514528275,
    0.03354477137327194,
    0.03159237280488014,
    0.026427719742059708,
    0.05008704960346222,
    0.08222963660955429,
    0.03697795420885086,
    0.05319618433713913,
    0.030080683529376984,
    0.03446520119905472,
    0.03214554116129875,
    0.06153267249464989,
    0.03152117505669594,
    0.04518966004252434,
    0.07988785207271576,
    0.03311571106314659,
    0.029731720685958862,
    0.01821591891348362,
    0.03388942405581474,
    0.035290829837322235,
    0.06745729595422745,
    0.015707366168498993,
    0.07128243148326874,
    0.04461721330881119,
    0.106541208922863,
    0.03364282846450806,
    0.02424074523150921,
    0.030991895124316216,
    0.09222304821014404,
    0.10694724321365356,
    0.043212175369262695,
    0.04245094209909439,
    0.08208993822336197,
    0.04095787554979324,
    0.032176822423934937,
    0.02687007375061512,
    0.04165927320718765,
    0.030960889533162117,
    0.03704651817679405,
    0.14631232619285583,
    0.04703411087393761,
    0.04711960256099701,
    0.028651580214500427,
    0.021938061341643333,
    0.06923078745603561,
    0.034487299621105194,
    0.018569063395261765,
    0.027616888284683228,
    0.02017866261303425,
    0.023556096479296684,
    0.011973044835031033,
    0.0477500855922699,
    0.034442175179719925,
    0.030050579458475113,
    0.03445897623896599,
    0.09017665684223175,
    0.0726950541138649,
    0.08143960684537888,
    0.09886161237955093,
    0.015557223930954933,
    0.02625930681824684,
    0.031001385301351547,
    0.028988149017095566,
    0.04209306463599205,
    0.027877479791641235,
    0.0466260202229023,
    0.055964723229408264,
    0.04836185649037361,
    0.03993203863501549,
    0.06572101265192032,
    0.042000629007816315,
    0.034710075706243515,
    0.0951400026679039,
    0.083576500415802,
    0.06127607449889183,
    0.029462389647960663,
    0.07974778860807419,
    0.024330295622348785,
    0.02530132792890072,
    0.03245801478624344,
    0.031795259565114975,
    0.04127858579158783,
    0.038646575063467026,
    0.030131246894598007,
    0.05880347639322281,
    0.03175736218690872,
    0.01970154233276844,
    0.04015245661139488,
    0.015034519135951996,
    0.0329698845744133,
    0.032881300896406174,
    0.03775753453373909,
    0.025231756269931793,
    0.06866974383592606,
    0.045430660247802734,
    0.054127007722854614,
    0.053142085671424866,
    0.030668538063764572,
    0.070058673620224,
    0.06375328451395035,
    0.11100456863641739,
    0.06530822813510895,
    0.0958559587597847,
    0.058537036180496216,
    0.021967079490423203,
    0.03906094655394554,
    0.03297225013375282,
    0.03298129141330719,
    0.043073661625385284,
    0.046052854508161545,
    0.07337455451488495,
    0.11493091285228729,
    0.02891170047223568,
    0.02499149926006794,
    0.04512782767415047,
    0.07970836013555527,
    0.04127237945795059,
    0.03800879791378975,
    0.083097442984581,
    0.0195182915776968,
    0.034512024372816086,
    0.017728189006447792,
    0.02252894639968872,
    0.053104840219020844,
    0.02181493118405342,
    0.054323770105838776,
    0.08011815696954727,
    0.0427236333489418,
    0.06487074494361877,
    0.029759149998426437,
    0.06541871279478073,
    0.07242915779352188,
    0.07654277980327606,
    0.04162431135773659,
    0.050401996821165085,
    0.0673467293381691,
    0.045184336602687836,
    0.02880602329969406,
    0.04055991396307945,
    0.06841757148504257,
    0.030367473140358925,
    0.11086953431367874,
    0.022233545780181885,
    0.039225321263074875,
    0.03897423669695854,
    0.03538346663117409,
    0.025509709492325783,
    0.03334631025791168,
    0.04901651293039322,
    0.06479925662279129,
    0.0290366243571043,
    0.0407678559422493,
    0.028710871934890747,
    0.04937168210744858,
    0.02753983624279499,
    0.04411961883306503,
    0.10821206867694855,
    0.030575361102819443,
    0.03853701800107956,
    0.06536847352981567,
    0.03272414207458496,
    0.024606402963399887,
    0.08845041692256927,
    0.06769220530986786,
    0.03439384326338768,
    0.05414309725165367,
    0.06817831099033356,
    0.031689830124378204,
    0.03273017704486847,
    0.02881714515388012,
    0.07396230846643448,
    0.03838479891419411,
    0.05680328607559204,
    0.043256793171167374,
    0.04004541039466858,
    0.09285305440425873,
    0.02551295794546604,
    0.025829238817095757,
    0.03630724921822548,
    0.029561860486865044,
    0.05402355641126633,
    0.03442227467894554,
    0.03947649896144867,
    0.04289564490318298,
    0.024339307099580765,
    0.04891735315322876,
    0.02450532093644142,
    0.029206130653619766,
    0.07448435574769974,
    0.05053762346506119,
    0.051674071699380875,
    0.041546452790498734,
    0.03231797367334366,
    0.02521228976547718,
    0.03157113865017891,
    0.07093129307031631,
    0.05265243723988533,
    0.030221786350011826,
    0.026754751801490784,
    0.04771400988101959,
    0.06788098812103271,
    0.04729565232992172,
    0.07406435906887054,
    0.033804330974817276,
    0.04724689945578575,
    0.0770188421010971,
    0.021482009440660477,
    0.03852052986621857,
    0.06461377441883087,
    0.02184094861149788,
    0.03285611793398857,
    0.02894754894077778,
    0.02915307879447937,
    0.048665255308151245,
    0.10894521325826645,
    0.06571705639362335,
    0.03894681856036186,
    0.017887592315673828,
    0.026503562927246094,
    0.03085879236459732,
    0.05912940204143524,
    0.03682601824402809,
    0.038506969809532166,
    0.042332444339990616,
    0.08243733644485474,
    0.05609104409813881,
    0.016403088346123695,
    0.04641738161444664,
    0.07930140197277069,
    0.02090894803404808,
    0.026975490152835846,
    0.06397143751382828,
    0.017640873789787292,
    0.03288036212325096,
    0.026627475395798683,
    0.028918132185935974,
    0.061139896512031555,
    0.03316020593047142,
    0.0322331041097641,
    0.07079371064901352,
    0.026250097900629044,
    0.050486695021390915,
    0.03202767297625542,
    0.06099769100546837,
    0.009652028791606426,
    0.03240872547030449,
    0.058086149394512177,
    0.025392869487404823,
    0.0252675898373127,
    0.04952181875705719,
    0.016529278829693794,
    0.041846320033073425,
    0.06020904704928398,
    0.03125862032175064,
    0.03372723609209061,
    0.036011144518852234,
    0.036342695355415344,
    0.03628115728497505,
    0.03985143452882767,
    0.06650225073099136,
    0.023209964856505394,
    0.04074599966406822,
    0.036325350403785706,
    0.05640038847923279,
    0.0300893634557724,
    0.039606112986803055,
    0.024300385266542435,
    0.03430036082863808,
    0.040250394493341446,
    0.030228912830352783,
    0.03911493346095085,
    0.03188616409897804,
    0.038526467978954315,
    0.06714779883623123,
    0.05803348869085312,
    0.022846367210149765,
    0.03381957858800888,
    0.04421278089284897,
    0.039089277386665344,
    0.042184751480817795,
    0.024399736896157265,
    0.07414994388818741,
    0.04478607326745987,
    0.03916154056787491,
    0.028366178274154663,
    0.03568272292613983,
    0.03989984840154648,
    0.01824053004384041,
    0.026410754770040512,
    0.04595673829317093,
    0.02341342158615589,
    0.12071207910776138,
    0.06273476779460907,
    0.040412262082099915,
    0.041266754269599915,
    0.06992574781179428,
    0.028530893847346306,
    0.10491558164358139,
    0.029300780966877937,
    0.04522084817290306,
    0.09070618450641632,
    0.03697890788316727,
    0.0377083458006382,
    0.06366752833127975,
    0.03889690339565277,
    0.03333297744393349,
    0.03399800881743431,
    0.0420832484960556,
    0.025749387219548225,
    0.04379088804125786,
    0.04007799178361893,
    0.10651597380638123,
    0.03084648959338665,
    0.034836847335100174,
    0.07905206829309464,
    0.026352761313319206,
    0.028317570686340332,
    0.05158233642578125,
    0.02640214003622532,
    0.05967995524406433,
    0.0494915135204792,
    0.03643091022968292,
    0.0252524483948946,
    0.028858385980129242,
    0.025168661028146744,
    0.03585851937532425,
    0.013100452721118927,
    0.06417481601238251,
    0.07360269129276276,
    0.023751750588417053,
    0.08348870277404785,
    0.09948375821113586,
    0.07459671795368195,
    0.07763271033763885,
    0.03337576985359192,
    0.04718546196818352,
    0.032441336661577225,
    0.043520063161849976,
    0.0392579510807991,
    0.061501797288656235,
    0.05966019257903099,
    0.04291228577494621,
    0.029594341292977333,
    0.02101144567131996,
    0.04746410995721817,
    0.04269913583993912,
    0.019432054832577705,
    0.041994307190179825,
    0.031645264476537704,
    0.04611974582076073,
    0.0371108204126358,
    0.02518603205680847,
    0.0582452155649662,
    0.056464310735464096,
    0.06040453165769577,
    0.018090803176164627,
    0.08840294927358627,
    0.044207409024238586,
    0.027703121304512024,
    0.015133118256926537,
    0.03019050508737564,
    0.05244528502225876,
    0.06917215138673782,
    0.04224545881152153,
    0.022081393748521805,
    0.0370398610830307,
    0.08684972673654556,
    0.013323836959898472,
    0.03779727220535278,
    0.027240633964538574,
    0.0423429012298584,
    0.05155103653669357,
    0.026529405266046524,
    0.034050311893224716,
    0.028770528733730316,
    0.06274624913930893,
    0.07413565367460251,
    0.04224420711398125,
    0.03670714050531387,
    0.0434892363846302,
    0.05689544975757599,
    0.048790816217660904,
    0.022867325693368912,
    0.027926286682486534,
    0.03167513757944107,
    0.03293527662754059,
    0.07106104493141174,
    0.029573408886790276,
    0.03848898783326149,
    0.02755061537027359,
    0.03146370127797127,
    0.0377303771674633,
    0.04746849834918976,
    0.03408389911055565,
    0.049929674714803696,
    0.013809658586978912,
    0.0356217585504055,
    0.047018811106681824,
    0.07615426182746887,
    0.03911137580871582,
    0.05188341438770294,
    0.03921819478273392,
    0.03683530539274216,
    0.008935906924307346,
    0.022138040512800217,
    0.035431940108537674,
    0.08192677050828934,
    0.034407444298267365,
    0.067772775888443,
    0.06290080398321152,
    0.04112682864069939,
    0.05462547764182091,
    0.024448709562420845,
    0.03192081302404404,
    0.040693119168281555,
    0.04134226590394974,
    0.03168928623199463,
    0.04506329447031021,
    0.030632175505161285,
    0.0429542250931263,
    0.045199114829301834,
    0.05176601558923721,
    0.07689423114061356,
    0.033830638974905014,
    0.08298307657241821,
    0.051154784858226776,
    0.0687766820192337,
    0.02912261337041855,
    0.01688823290169239,
    0.05572301149368286,
    0.08432626724243164,
    0.0310408566147089,
    0.029942471534013748,
    0.031669024378061295,
    0.03345585614442825,
    0.03376168757677078,
    0.034219637513160706,
    0.06713945418596268,
    0.0975726917386055,
    0.04515908658504486,
    0.04064877703785896,
    0.028198808431625366,
    0.028696898370981216,
    0.06142851337790489,
    0.03585897386074066,
    0.02642960101366043,
    0.06173346936702728,
    0.038148973137140274,
    0.03069182112812996,
    0.035469867289066315,
    0.04066569358110428,
    0.060980454087257385,
    0.05431066453456879,
    0.030591605231165886,
    0.08002672344446182,
    0.05737225338816643,
    0.031812459230422974,
    0.03177819401025772,
    0.03354085609316826,
    0.07331042736768723,
    0.042972076684236526,
    0.03834613785147667,
    0.03607999533414841,
    0.04267144948244095,
    0.019356178119778633,
    0.03088393621146679,
    0.05398162454366684,
    0.07116640359163284,
    0.0429302379488945,
    0.02881487086415291,
    0.02014937251806259,
    0.040078338235616684,
    0.03832532837986946,
    0.06980962306261063,
    0.09395397454500198,
    0.05503537133336067,
    0.04395992308855057,
    0.03564435988664627,
    0.03132553771138191,
    0.0756467804312706,
    0.0701967105269432,
    0.04285958409309387,
    0.040545351803302765,
    0.059030842036008835,
    0.10862641036510468,
    0.028408149257302284,
    0.027555998414754868,
    0.021242769435048103,
    0.02672084979712963,
    0.05793894827365875,
    0.034680020064115524,
    0.04525245726108551,
    0.045338552445173264,
    0.029777927324175835,
    0.03844694048166275,
    0.040218643844127655,
    0.031682003289461136,
    0.06911338120698929,
    0.027812927961349487,
    0.03549565374851227,
    0.024593906477093697,
    0.06110420823097229,
    0.03723549097776413,
    0.07970146089792252,
    0.037992171943187714,
    0.034120652824640274,
    0.02939041331410408,
    0.0365307442843914,
    0.03067704290151596,
    0.03557891771197319,
    0.031246259808540344,
    0.05705123394727707,
    0.056792885065078735,
    0.04269876331090927,
    0.030062567442655563,
    0.055256497114896774,
    0.03924951329827309,
    0.032980527728796005,
    0.030002661049365997,
    0.043741703033447266,
    0.030370598658919334,
    0.05366411805152893,
    0.04149205610156059,
    0.09080139547586441,
    0.050295062363147736,
    0.061179906129837036,
    0.02684091404080391,
    0.08174052089452744,
    0.05517932400107384,
    0.07454788684844971,
    0.03835093602538109,
    0.045172546058893204,
    0.04155932739377022,
    0.032453276216983795,
    0.06676522642374039,
    0.027847949415445328,
    0.0156264528632164,
    0.02840949036180973,
    0.07632501423358917,
    0.06665171682834625,
    0.025021137669682503,
    0.042653702199459076,
    0.038683611899614334,
    0.03465082123875618,
    0.045111555606126785,
    0.034539591521024704,
    0.01886618323624134,
    0.01619216799736023,
    0.02627396583557129,
    0.0759996548295021,
    0.026232808828353882,
    0.04062893986701965,
    0.023103171959519386,
    0.05410505831241608,
    0.07465394586324692,
    0.03838787227869034,
    0.050776898860931396,
    0.04161757975816727,
    0.032505348324775696,
    0.03344697505235672,
    0.040209393948316574,
    0.027283666655421257,
    0.06948619335889816,
    0.029941214248538017,
    0.07247824221849442,
    0.02344023808836937,
    0.02173762023448944,
    0.037415601313114166,
    0.03727860003709793,
    0.03239022567868233,
    0.04594887048006058,
    0.011975559405982494,
    0.03628523647785187,
    0.06166873499751091,
    0.026536740362644196,
    0.03253332898020744,
    0.08328234404325485,
    0.024384764954447746,
    0.03216065466403961,
    0.025034187361598015,
    0.05705958604812622,
    0.05613357573747635,
    0.057091161608695984,
    0.016356172040104866,
    0.03981390967965126,
    0.032439686357975006,
    0.0711110457777977,
    0.058179307729005814,
    0.06641008704900742,
    0.09067941457033157,
    0.020962178707122803,
    0.033380452543497086,
    0.018888292834162712,
    0.06569462269544601,
    0.031847771257162094,
    0.03534039482474327,
    0.05120819807052612,
    0.03931145370006561,
    0.0611349493265152,
    0.03184502571821213,
    0.023821523413062096,
    0.02524535171687603,
    0.05595903843641281,
    0.038068532943725586,
    0.0578247606754303,
    0.05351663753390312,
    0.05342870205640793,
    0.0452691912651062,
    0.02971903793513775,
    0.036755312234163284,
    0.026463598012924194,
    0.07393845915794373,
    0.03063654713332653,
    0.032048795372247696,
    0.047509122639894485,
    0.057460978627204895,
    0.022315535694360733,
    0.04094962403178215,
    0.05001464858651161,
    0.03241083770990372,
    0.038656480610370636,
    0.030941033735871315,
    0.03242344781756401,
    0.03980123624205589,
    0.026464462280273438,
    0.05564844608306885,
    0.061288025230169296,
    0.040996383875608444,
    0.04252912849187851,
    0.03885922208428383,
    0.028872929513454437,
    0.03498166427016258,
    0.07702524960041046,
    0.038874708116054535,
    0.045527733862400055,
    0.03922519087791443,
    0.028074301779270172,
    0.05837791785597801,
    0.02290605567395687,
    0.08738923072814941,
    0.035051461309194565,
    0.024692296981811523,
    0.06843997538089752,
    0.03964371606707573,
    0.06100289151072502,
    0.011827636510133743,
    0.04425446316599846,
    0.007492218166589737,
    0.06293372809886932,
    0.023068802431225777,
    0.04207315295934677,
    0.05645883083343506,
    0.04185207933187485,
    0.044619061052799225,
    0.04549962654709816,
    0.02259509451687336,
    0.029302410781383514,
    0.03346715867519379,
    0.029676301404833794,
    0.043412938714027405,
    0.032340843230485916,
    0.024006769061088562,
    0.0771629586815834,
    0.04144922271370888,
    0.039728645235300064,
    0.10204470902681351,
    0.04018416628241539,
    0.031120987609028816,
    0.041535649448633194,
    0.0368591733276844,
    0.027259815484285355,
    0.032079312950372696,
    0.04711097851395607,
    0.02506304532289505,
    0.028293544426560402,
    0.028813913464546204,
    0.09379064291715622,
    0.0292461309581995,
    0.021609246730804443,
    0.030879870057106018,
    0.028540078550577164,
    0.03107774443924427,
    0.041942305862903595,
    0.03331227973103523,
    0.035983383655548096,
    0.025470521301031113,
    0.025848617777228355,
    0.07041327655315399,
    0.051344145089387894,
    0.02878481335937977,
    0.028815506026148796,
    0.03858695924282074,
    0.03510040044784546,
    0.04183781519532204,
    0.018551386892795563,
    0.040381401777267456,
    0.03518729656934738,
    0.03207787871360779,
    0.0650058165192604,
    0.047556743025779724,
    0.02393311820924282,
    0.04305054992437363,
    0.04206143319606781,
    0.05296257138252258,
    0.029730146750807762,
    0.018049243837594986,
    0.04980790242552757,
    0.02341916784644127,
    0.060058750212192535,
    0.030825620517134666,
    0.04282236471772194,
    0.08695438504219055,
    0.050336867570877075,
    0.07175770401954651,
    0.04698259383440018,
    0.022371405735611916,
    0.020992057397961617,
    0.04452252388000488,
    0.04942110925912857,
    0.05110403895378113,
    0.0661989077925682,
    0.026933103799819946,
    0.05303212255239487,
    0.07453744858503342,
    0.03321518003940582,
    0.043193090707063675,
    0.0331200510263443,
    0.12718580663204193,
    0.05642349272966385,
    0.05458410829305649,
    0.018490567803382874,
    0.06259042769670486,
    0.03251069784164429,
    0.0322263240814209,
    0.06725947558879852,
    0.0679999515414238,
    0.030515579506754875,
    0.03192482516169548,
    0.030030369758605957,
    0.04107174277305603,
    0.03234875947237015,
    0.04289520904421806,
    0.019395940005779266,
    0.04624510556459427,
    0.03269774839282036,
    0.02711556851863861,
    0.030621085315942764,
    0.013306665234267712,
    0.0315234400331974,
    0.022270437330007553,
    0.034198589622974396,
    0.08683348447084427,
    0.06734620779752731,
    0.0561646968126297,
    0.0662296861410141,
    0.08173510432243347,
    0.01755417510867119,
    0.05327187106013298,
    0.034146010875701904,
    0.0326431468129158,
    0.04698481410741806,
    0.0415969118475914,
    0.0746627226471901,
    0.025334473699331284,
    0.035757362842559814,
    0.025109779089689255,
    0.09656868875026703,
    0.03157271072268486,
    0.06129305437207222,
    0.0646524503827095,
    0.03099140152335167,
    0.025028351694345474,
    0.05605566129088402,
    0.06835833936929703,
    0.04217549040913582,
    0.07006342709064484,
    0.06364994496107101,
    0.023396410048007965,
    0.03664400801062584,
    0.046045031398534775,
    0.04230010136961937,
    0.03268921375274658,
    0.06773366034030914,
    0.02956586703658104,
    0.03792215883731842,
    0.01503689307719469,
    0.04843563586473465,
    0.06391609460115433,
    0.09481120109558105,
    0.06642436236143112,
    0.048494111746549606,
    0.03914092108607292,
    0.0688902884721756,
    0.035607658326625824,
    0.023115059360861778,
    0.035758133977651596,
    0.037422046065330505,
    0.029221778735518456,
    0.021472595632076263,
    0.044294118881225586,
    0.045254673808813095,
    0.060328807681798935,
    0.04654746875166893,
    0.044427402317523956,
    0.03778660297393799,
    0.021174531430006027,
    0.01934698224067688,
    0.046687882393598557,
    0.06364563852548599,
    0.034595269709825516,
    0.03642834722995758,
    0.09766949713230133,
    0.05431506782770157,
    0.0394212082028389,
    0.041052959859371185,
    0.025288281962275505,
    0.05135531350970268,
    0.040083616971969604,
    0.08484870195388794,
    0.07834357768297195,
    0.03659534454345703,
    0.0314616858959198,
    0.03887271136045456,
    0.03252405300736427,
    0.07362543791532516,
    0.048799946904182434,
    0.07135757058858871,
    0.03897344693541527,
    0.029785556718707085,
    0.03445729985833168,
    0.048037879168987274,
    0.0921168327331543,
    0.03627661615610123,
    0.03515266254544258,
    0.035649754106998444,
    0.01983703300356865,
    0.04427141696214676,
    0.07044810801744461,
    0.04450912028551102,
    0.027002260088920593,
    0.04224584996700287,
    0.02102147601544857,
    0.04014904052019119,
    0.03502201288938522,
    0.0739508643746376,
    0.038871102035045624,
    0.05474735423922539,
    0.0817367359995842,
    0.051915738731622696,
    0.03796624019742012,
    0.02481105923652649,
    0.056916285306215286,
    0.02590179443359375,
    0.05332157015800476,
    0.041474781930446625,
    0.039521344006061554,
    0.05978585034608841,
    0.02880675718188286,
    0.02671228162944317,
    0.059170737862586975,
    0.04606958478689194,
    0.062086958438158035,
    0.06965120881795883,
    0.05670107901096344,
    0.06909370422363281,
    0.04236910119652748,
    0.023186923936009407,
    0.07361163198947906,
    0.04140029847621918,
    0.021337322890758514,
    0.027080155909061432,
    0.052121154963970184,
    0.018296126276254654,
    0.031608715653419495,
    0.05887825787067413,
    0.03645611181855202,
    0.06775440275669098,
    0.03530127927660942,
    0.027223439887166023,
    0.032309480011463165,
    0.02256453037261963,
    0.08357077091932297,
    0.03624624013900757,
    0.023151952773332596,
    0.02703028731048107,
    0.06199430301785469,
    0.053684301674366,
    0.0492812916636467,
    0.03054392710328102,
    0.04037688300013542,
    0.025310035794973373,
    0.03313763812184334,
    0.022599665448069572,
    0.02204795926809311,
    0.08938196301460266,
    0.045783571898937225,
    0.03638685122132301,
    0.038795653730630875,
    0.03671054542064667,
    0.035322025418281555,
    0.04459850490093231,
    0.021340765058994293,
    0.05296553298830986,
    0.08196992427110672,
    0.029662150889635086,
    0.0402371808886528,
    0.05326037108898163,
    0.048684898763895035,
    0.04078175127506256,
    0.0327947661280632,
    0.018192272633314133,
    0.061606232076883316,
    0.034023500978946686,
    0.04675707221031189,
    0.0791240930557251,
    0.034240078181028366,
    0.08298571407794952,
    0.023164957761764526,
    0.07397039234638214,
    0.02925058826804161,
    0.02892201952636242,
    0.0351167768239975,
    0.06092717498540878,
    0.024348681792616844,
    0.025937926024198532,
    0.05695728585124016,
    0.054156821221113205,
    0.04033450782299042,
    0.033626362681388855,
    0.024215780198574066,
    0.0772792398929596,
    0.049581147730350494,
    0.017354611307382584,
    0.021470122039318085,
    0.02748122066259384,
    0.04186159372329712,
    0.03564991056919098,
    0.03285040706396103,
    0.024772802367806435,
    0.03362815082073212,
    0.09086433053016663,
    0.03200144320726395,
    0.04858962073922157,
    0.05785556510090828,
    0.050657935440540314,
    0.0280807763338089,
    0.04126426577568054,
    0.04087229073047638,
    0.025406088680028915,
    0.04043561965227127,
    0.02956373058259487,
    0.03435962647199631,
    0.02336031198501587,
    0.05428142473101616,
    0.0478711798787117,
    0.07257374376058578,
    0.05493943393230438,
    0.033556487411260605,
    0.039107196033000946,
    0.04352691024541855,
    0.03478091210126877,
    0.024318289011716843,
    0.028264112770557404,
    0.04628072306513786,
    0.03899907320737839,
    0.024310201406478882,
    0.05808229744434357,
    0.04317740350961685,
    0.05765080451965332,
    0.010348820127546787,
    0.021435286849737167,
    0.040483035147190094,
    0.036868173629045486,
    0.03655184805393219,
    0.01793520338833332,
    0.07810843735933304,
    0.039762984961271286,
    0.02292356640100479,
    0.06468033790588379,
    0.05787082761526108,
    0.02949586510658264,
    0.04119767248630524,
    0.03530416637659073,
    0.06667153537273407,
    0.029881590977311134,
    0.04729372262954712,
    0.024965208023786545,
    0.07812054455280304,
    0.023171838372945786,
    0.01949235610663891,
    0.061311498284339905,
    0.05155491828918457,
    0.035422638058662415,
    0.04374811425805092,
    0.035346612334251404,
    0.027798006311058998,
    0.03134169057011604,
    0.035209815949201584,
    0.041078828275203705,
    0.04817979037761688,
    0.0618763342499733,
    0.033443741500377655,
    0.043024592101573944,
    0.07402052730321884,
    0.03612557798624039,
    0.04297877103090286,
    0.043768636882305145,
    0.04268091544508934,
    0.030638206750154495,
    0.058869555592536926,
    0.03558701276779175,
    0.035548582673072815,
    0.06648402661085129,
    0.04936833679676056,
    0.03558647260069847,
    0.03861257806420326,
    0.02829981967806816,
    0.03603537380695343,
    0.0283185001462698,
    0.04213203489780426,
    0.02884518913924694,
    0.03029555082321167,
    0.05035175383090973,
    0.048332564532756805,
    0.02460256591439247,
    0.0689459815621376,
    0.07715415954589844,
    0.03989904001355171,
    0.046757251024246216,
    0.05444987490773201,
    0.032768651843070984,
    0.018279047682881355,
    0.02797463722527027,
    0.021624378859996796,
    0.0274153184145689,
    0.04000913351774216,
    0.0665377676486969,
    0.04014594852924347,
    0.04671851918101311,
    0.05061311274766922,
    0.03473576530814171,
    0.04596901312470436,
    0.028731532394886017,
    0.027795331552624702,
    0.06796479225158691,
    0.020171716809272766,
    0.07434825599193573,
    0.037133436650037766,
    0.017229977995157242,
    0.0407361201941967,
    0.08009098470211029,
    0.024355977773666382,
    0.04204673692584038,
    0.036302290856838226,
    0.03076590970158577,
    0.05815643444657326,
    0.028883712366223335,
    0.03168207034468651,
    0.03743750602006912,
    0.03613462671637535,
    0.030836012214422226,
    0.056701481342315674,
    0.02293981797993183,
    0.039906714111566544,
    0.04599512740969658,
    0.03722470998764038,
    0.01924426108598709,
    0.057441163808107376,
    0.05394938960671425,
    0.033443551510572433,
    0.051744572818279266,
    0.023897645995020866,
    0.02971377596259117,
    0.054073285311460495,
    0.031234219670295715,
    0.03057672642171383,
    0.037036795169115067,
    0.03242727369070053,
    0.030129611492156982,
    0.043343283236026764,
    0.056354716420173645,
    0.049807123839855194,
    0.04497196897864342,
    0.027783501893281937,
    0.030461298301815987,
    0.04529104754328728,
    0.04133991152048111,
    0.030838657170534134,
    0.043682049959897995,
    0.06225404888391495,
    0.02731946110725403,
    0.04643677920103073,
    0.06395477801561356,
    0.04163999482989311,
    0.037222810089588165,
    0.03038647212088108,
    0.04653061181306839,
    0.05875355005264282,
    0.040663592517375946,
    0.02412496693432331,
    0.01325579546391964,
    0.046544067561626434,
    0.03074416145682335,
    0.037615228444337845,
    0.06348291039466858,
    0.03582192584872246,
    0.03082684427499771,
    0.06200846657156944,
    0.05656043440103531,
    0.06113334745168686,
    0.04466111958026886,
    0.0319063737988472,
    0.03545360639691353,
    0.02159816212952137,
    0.0552421398460865,
    0.059992238879203796,
    0.004625555127859116,
    0.026272999122738838,
    0.04287156090140343,
    0.03605867922306061,
    0.02536306157708168,
    0.03682054206728935,
    0.038869958370923996,
    0.03884071856737137,
    0.012249095365405083,
    0.02747039683163166,
    0.049801118671894073,
    0.04441947489976883,
    0.023880114778876305,
    0.03187578171491623,
    0.016598690301179886,
    0.04227656126022339,
    0.026140697300434113,
    0.027505965903401375,
    0.02067960798740387,
    0.042054347693920135,
    0.03275957331061363,
    0.040419626981019974,
    0.020927319303154945,
    0.04738468676805496,
    0.03500271961092949,
    0.03442855179309845,
    0.04394623637199402,
    0.020854393020272255,
    0.0170290544629097,
    0.04276612401008606,
    0.049524709582328796,
    0.023900840431451797,
    0.03134389594197273,
    0.046754658222198486,
    0.02862957864999771,
    0.02523333951830864,
    0.014905988238751888,
    0.029124319553375244,
    0.041237473487854004,
    0.032144173979759216,
    0.008001983165740967,
    0.02918175980448723,
    0.0068270498886704445,
    0.02787255495786667,
    0.01596001163125038,
    0.0814095288515091,
    0.02529444545507431,
    0.07712432742118835,
    0.04271768778562546,
    0.031176235526800156,
    0.052645809948444366,
    0.040138281881809235,
    0.033862482756376266,
    0.01938307099044323,
    0.12153840065002441,
    0.04716072976589203,
    0.021259453147649765,
    0.07455035299062729,
    0.07484238594770432,
    0.021381555125117302,
    0.03148295730352402,
    0.03828629106283188,
    0.03539089858531952,
    0.027867425233125687,
    0.018159281462430954,
    0.05304534733295441,
    0.06126027554273605,
    0.0355900302529335,
    0.027223654091358185,
    0.05305391922593117,
    0.03357218578457832,
    0.041188161820173264,
    0.03194209933280945,
    0.03257804363965988,
    0.03136122226715088,
    0.027379903942346573,
    0.03526977449655533,
    0.02157839760184288,
    0.04510980099439621,
    0.056124985218048096,
    0.03452114015817642,
    0.048370614647865295,
    0.06148190796375275,
    0.035204630345106125,
    0.04440954327583313,
    0.022938162088394165,
    0.023111553862690926,
    0.05788712948560715,
    0.03725806996226311,
    0.041589558124542236,
    0.02955901250243187,
    0.03097054548561573,
    0.02472519502043724,
    0.02310090884566307,
    0.03284240886569023,
    0.03018416091799736,
    0.016675814986228943,
    0.04308518394827843,
    0.0705169290304184,
    0.0626739114522934,
    0.024865809828042984,
    0.10684186220169067,
    0.03636569902300835,
    0.0505068264901638,
    0.05464576929807663,
    0.016842534765601158,
    0.016702039167284966,
    0.03304118290543556,
    0.04806596413254738,
    0.03865105286240578,
    0.06990411132574081,
    0.029970534145832062,
    0.023576291278004646,
    0.030294882133603096,
    0.018544355407357216,
    0.026047730818390846,
    0.02126021310687065,
    0.04747721552848816,
    0.023928841575980186,
    0.03446574509143829,
    0.024501774460077286,
    0.04899464175105095,
    0.018023477867245674,
    0.020109200850129128,
    0.015380257740616798,
    0.008907829411327839,
    0.0774427205324173,
    0.035311508923769,
    0.05934567376971245,
    0.03612552210688591,
    0.04313300922513008,
    0.03945781663060188,
    0.03984269127249718,
    0.026096070185303688,
    0.026199817657470703,
    0.030780760571360588,
    0.03616820275783539,
    0.06121784448623657,
    0.04984749108552933,
    0.021375061944127083,
    0.048225756734609604,
    0.022091511636972427,
    0.03536337614059448,
    0.04602748528122902,
    0.026491679251194,
    0.03290656954050064,
    0.0669054239988327,
    0.048602133989334106,
    0.04488782584667206,
    0.027441488578915596,
    0.03125336021184921,
    0.03869861364364624,
    0.055348943918943405,
    0.04452647268772125,
    0.022742917761206627,
    0.01807006075978279,
    0.05041113495826721,
    0.022301901131868362,
    0.0365021750330925,
    0.019074155017733574,
    0.06176324561238289,
    0.043814484030008316,
    0.05991256982088089,
    0.030117442831397057,
    0.059974610805511475,
    0.035724226385354996,
    0.02490079216659069,
    0.029364127665758133,
    0.04239403456449509,
    0.027126114815473557,
    0.044037219136953354,
    0.03389782831072807,
    0.03585847094655037,
    0.03843343257904053,
    0.04026573523879051,
    0.04256708547472954,
    0.05329585447907448,
    0.03648073226213455,
    0.039010897278785706,
    0.039895199239254,
    0.0422140397131443,
    0.04829607903957367,
    0.042317651212215424,
    0.03867951035499573,
    0.035860832780599594,
    0.05027785152196884,
    0.0349816270172596,
    0.05688158795237541,
    0.02342846803367138,
    0.040724221616983414,
    0.05304528772830963,
    0.03491456061601639,
    0.05625500902533531,
    0.03378013148903847,
    0.041050150990486145,
    0.050939254462718964,
    0.015523230656981468,
    0.027058005332946777,
    0.03537879139184952,
    0.03604794293642044,
    0.029108712449669838,
    0.04445899650454521,
    0.028685135766863823,
    0.04562379792332649,
    0.039942942559719086,
    0.03947175294160843,
    0.022938311100006104,
    0.05499079450964928,
    0.06180215999484062,
    0.034636229276657104,
    0.031088145449757576,
    0.04212823137640953,
    0.04157024994492531,
    0.04061082378029823,
    0.01835576817393303,
    0.01753154583275318,
    0.05367005243897438,
    0.024034438654780388,
    0.030465705320239067,
    0.014349124394357204,
    0.04279133677482605,
    0.02013688161969185,
    0.029538171365857124,
    0.02351362816989422,
    0.08662480115890503,
    0.05039000138640404,
    0.053627632558345795,
    0.06995754688978195,
    0.08823680132627487,
    0.05231357738375664,
    0.030716735869646072,
    0.034309711307287216,
    0.013100855052471161,
    0.04624199494719505,
    0.03703717142343521,
    0.05539233610033989,
    0.046043455600738525,
    0.05116841942071915,
    0.04822324588894844,
    0.015774136409163475,
    0.027161233127117157,
    0.026990141719579697,
    0.024329325184226036,
    0.02957981824874878,
    0.02772233635187149,
    0.04406782612204552,
    0.03202920779585838,
    0.01740005612373352,
    0.04459727182984352,
    0.01892157830297947,
    0.032044269144535065,
    0.03403196483850479,
    0.06348000466823578,
    0.031254127621650696,
    0.033701177686452866,
    0.028902381658554077,
    0.026651743799448013,
    0.046881403774023056,
    0.032602086663246155,
    0.020492592826485634,
    0.0628940612077713,
    0.031788118183612823,
    0.020856233313679695,
    0.03601974993944168,
    0.04144074022769928,
    0.028052285313606262,
    0.032517023384571075,
    0.041689395904541016,
    0.018416104838252068,
    0.05863066762685776,
    0.03820190206170082,
    0.04137982800602913,
    0.021574195474386215,
    0.031707435846328735,
    0.03015837073326111,
    0.03976944461464882,
    0.05996699258685112,
    0.024802476167678833,
    0.07482187449932098,
    0.03905496373772621,
    0.043260928243398666,
    0.053114645183086395,
    0.0815160796046257,
    0.03891110047698021,
    0.041462723165750504,
    0.05490177124738693,
    0.02873980440199375,
    0.028232280164957047,
    0.021505247801542282,
    0.02296457439661026,
    0.030392933636903763,
    0.011112546548247337,
    0.03759705647826195,
    0.030228450894355774,
    0.05176539719104767,
    0.030138885602355003,
    0.045883506536483765,
    0.0450141504406929,
    0.03887586295604706,
    0.03918278589844704,
    0.029829198494553566,
    0.05814250186085701,
    0.04027704522013664,
    0.025292418897151947,
    0.03204290568828583,
    0.06083592772483826,
    0.021333182230591774,
    0.04469078779220581,
    0.022978825494647026,
    0.03463038057088852,
    0.022006984800100327,
    0.05500059202313423,
    0.020768456161022186,
    0.040576495230197906,
    0.030830219388008118,
    0.03715351223945618,
    0.06253230571746826,
    0.01919008232653141,
    0.028279367834329605,
    0.02121390588581562,
    0.03204449266195297,
    0.03412835672497749,
    0.033983901143074036,
    0.03422550484538078,
    0.02574351616203785,
    0.03381669148802757,
    0.05085005238652229,
    0.045470450073480606,
    0.02487998455762863,
    0.037220217287540436,
    0.0663742944598198,
    0.038587670773267746,
    0.02381395734846592,
    0.025594593957066536,
    0.038433969020843506,
    0.03266947343945503,
    0.032970130443573,
    0.0206485316157341,
    0.028043100610375404,
    0.052087340503931046,
    0.07446982711553574,
    0.026950301602482796,
    0.055368822067976,
    0.031063809990882874,
    0.039425093680620193,
    0.022136367857456207,
    0.07373548299074173,
    0.028529437258839607,
    0.03159539774060249,
    0.043951958417892456,
    0.042195841670036316,
    0.035845402628183365,
    0.03122144564986229,
    0.017360208556056023,
    0.05297596752643585,
    0.053860463201999664,
    0.055265650153160095,
    0.05451243743300438,
    0.03238784149289131,
    0.02537856437265873,
    0.046983424574136734,
    0.04027312994003296,
    0.041332364082336426,
    0.0450487956404686,
    0.05654873698949814,
    0.03366910666227341,
    0.06307333707809448,
    0.04062165692448616,
    0.03171374648809433,
    0.037125639617443085,
    0.07666943222284317,
    0.03394710272550583,
    0.03628624603152275,
    0.028798826038837433,
    0.044447701424360275,
    0.03263380751013756,
    0.048989031463861465,
    0.11256992071866989,
    0.01754727214574814,
    0.04174712300300598,
    0.020689716562628746,
    0.0718577653169632,
    0.03187846392393112,
    0.057222556322813034,
    0.03009066730737686,
    0.04057964310050011,
    0.020537788048386574,
    0.036578088998794556,
    0.024418557062745094,
    0.02262815833091736,
    0.0446939542889595,
    0.05944037064909935,
    0.03026389889419079,
    0.050623953342437744,
    0.023099202662706375,
    0.026870273053646088,
    0.04699864983558655,
    0.026655536144971848,
    0.05568636581301689,
    0.05101289227604866,
    0.02693288028240204,
    0.06829822808504105,
    0.06021890416741371,
    0.0398089624941349,
    0.03848893567919731,
    0.028496194630861282,
    0.0450991690158844,
    0.02058512344956398,
    0.02316610887646675,
    0.03656695783138275,
    0.03658536449074745,
    0.04497399181127548,
    0.053173404186964035,
    0.0559881329536438,
    0.04655209183692932,
    0.05691837519407272,
    0.06206880882382393,
    0.061118364334106445,
    0.06463472545146942,
    0.02012118510901928,
    0.03024369478225708,
    0.03236357867717743,
    0.03235678747296333,
    0.05086963623762131,
    0.022738326340913773,
    0.06502410769462585,
    0.021630149334669113,
    0.02612457610666752,
    0.035380616784095764,
    0.037907931953668594,
    0.025901325047016144,
    0.04701290279626846,
    0.0558742992579937,
    0.047466766089200974,
    0.02995472401380539,
    0.03890441358089447,
    0.0435846783220768,
    0.018947677686810493,
    0.07145126909017563,
    0.0712461769580841,
    0.02339453250169754,
    0.04967208951711655,
    0.037957243621349335,
    0.03526510298252106,
    0.06530139595270157,
    0.05175241827964783,
    0.03568427264690399,
    0.04213741049170494,
    0.032924238592386246,
    0.041771866381168365,
    0.022963544353842735,
    0.028123661875724792,
    0.04381600394845009,
    0.05364663898944855,
    0.05316702648997307,
    0.05009961128234863,
    0.054214686155319214,
    0.045274343341588974,
    0.03454066812992096,
    0.02903391234576702,
    0.032662905752658844,
    0.027181560173630714,
    0.049889810383319855,
    0.044780977070331573,
    0.023518864065408707,
    0.04942025989294052,
    0.0399860143661499,
    0.025493735447525978,
    0.056511253118515015,
    0.03131738305091858,
    0.021910972893238068,
    0.05902371183037758,
    0.035442207008600235,
    0.04405229166150093,
    0.05428136885166168,
    0.022855393588542938,
    0.039012279361486435,
    0.019651230424642563,
    0.04680759459733963,
    0.013908146880567074,
    0.03726605698466301,
    0.027132941409945488,
    0.061052240431308746,
    0.044947169721126556,
    0.04312650486826897,
    0.02658284641802311,
    0.04503496363759041,
    0.036549162119627,
    0.044708769768476486,
    0.06940346211194992,
    0.05178774148225784,
    0.03236369416117668,
    0.029506409540772438,
    0.07282707840204239,
    0.03014366701245308,
    0.02864387258887291,
    0.04359659552574158,
    0.04133438318967819,
    0.01627351902425289,
    0.03971805050969124,
    0.03412279114127159,
    0.03729676827788353,
    0.030013715848326683,
    0.030471183359622955,
    0.03164712339639664,
    0.046617764979600906,
    0.03829741105437279,
    0.014244952239096165,
    0.03692040219902992,
    0.03541967645287514,
    0.02680150792002678,
    0.027891414240002632,
    0.03774852678179741,
    0.05816145986318588,
    0.015991363674402237,
    0.026488466188311577,
    0.040305957198143005,
    0.04238814860582352,
    0.06314293295145035,
    0.020159702748060226,
    0.050320181995630264,
    0.045578595250844955,
    0.021134965121746063,
    0.0323181077837944,
    0.06657950580120087,
    0.02484242245554924,
    0.035288553684949875,
    0.014015812426805496,
    0.028681624680757523,
    0.04103381186723709,
    0.0744820162653923,
    0.022376062348484993,
    0.04099736735224724,
    0.04346073046326637,
    0.03166772425174713,
    0.060442253947257996,
    0.006888224743306637,
    0.0451054573059082,
    0.049858566373586655,
    0.03891601040959358,
    0.033530328422784805,
    0.034365829080343246,
    0.026093415915966034,
    0.041479241102933884,
    0.027999617159366608,
    0.05176696181297302,
    0.03450782969594002,
    0.029541760683059692,
    0.02594778873026371,
    0.04980470612645149,
    0.015012199059128761,
    0.021571971476078033,
    0.022865355014801025,
    0.04500839114189148,
    0.0409698560833931,
    0.05196845531463623,
    0.03009771928191185,
    0.02490988001227379,
    0.03633615002036095,
    0.03018050454556942,
    0.02267848514020443,
    0.014458050951361656,
    0.05626743659377098,
    0.042311158031225204,
    0.034400809556245804,
    0.0638713613152504,
    0.051865361630916595,
    0.03527069091796875,
    0.025290092453360558,
    0.02801259607076645,
    0.07130994647741318,
    0.059210993349552155,
    0.029172027483582497,
    0.04327359423041344,
    0.03416667506098747,
    0.032034698873758316,
    0.05451507121324539,
    0.052080027759075165,
    0.04495329037308693,
    0.046989887952804565,
    0.03250700235366821,
    0.030670367181301117,
    0.041388750076293945,
    0.04386109486222267,
    0.033235903829336166,
    0.03172483295202255,
    0.055608488619327545,
    0.021914660930633545,
    0.050401851534843445,
    0.0336211696267128,
    0.04293348267674446,
    0.046923767775297165,
    0.024028973653912544,
    0.047757647931575775,
    0.017019037157297134,
    0.027283266186714172,
    0.036019016057252884,
    0.05863839387893677,
    0.04655395820736885,
    0.03211599215865135,
    0.04604345187544823,
    0.034179627895355225,
    0.026494618505239487,
    0.04011903703212738,
    0.03057979978621006,
    0.017752382904291153,
    0.026618406176567078,
    0.06374893337488174,
    0.03490801528096199,
    0.048455167561769485,
    0.019513536244630814,
    0.022921409457921982,
    0.02117997035384178,
    0.04142334312200546,
    0.04278108477592468,
    0.01637045480310917,
    0.028335463255643845,
    0.048236578702926636,
    0.034647002816200256,
    0.05262800678610802,
    0.016171548515558243,
    0.016482528299093246,
    0.04448076710104942,
    0.04594961926341057,
    0.028277311474084854,
    0.042975958436727524,
    0.018294263631105423,
    0.02470182627439499,
    0.02362368255853653,
    0.03898980841040611,
    0.016049092635512352,
    0.03533678501844406,
    0.03592473641037941,
    0.03779727593064308,
    0.05106343328952789,
    0.06921897083520889,
    0.021036628633737564,
    0.018976544961333275,
    0.015809504315257072,
    0.03711845353245735,
    0.01682245545089245,
    0.04461187869310379,
    0.06179643049836159,
    0.02247144654393196,
    0.0718560665845871,
    0.036157574504613876,
    0.03301382064819336,
    0.0307169109582901,
    0.03157976269721985,
    0.02874535508453846,
    0.03602413460612297,
    0.044688690453767776,
    0.027549797669053078,
    0.030141297727823257,
    0.03490176051855087,
    0.029842007905244827,
    0.03912174329161644,
    0.02610413357615471,
    0.044010236859321594,
    0.026399651542305946,
    0.017432481050491333,
    0.024954989552497864,
    0.05786963924765587,
    0.028556449338793755,
    0.029126062989234924,
    0.031042901799082756,
    0.04092869535088539,
    0.06104156747460365,
    0.015052626840770245,
    0.04853197559714317,
    0.025569334626197815,
    0.04331003129482269,
    0.06346532702445984,
    0.06012299656867981,
    0.06969863921403885,
    0.04405299946665764,
    0.02999371662735939,
    0.06277020275592804,
    0.037508584558963776,
    0.03610290214419365,
    0.031729280948638916,
    0.02113894745707512,
    0.04422386735677719,
    0.040168486535549164,
    0.029215920716524124,
    0.03479832038283348,
    0.023080982267856598,
    0.021351521834731102,
    0.029068132862448692,
    0.03442525491118431,
    0.054637376219034195,
    0.03436858952045441,
    0.038481879979372025,
    0.043283335864543915,
    0.03929952532052994,
    0.03183361142873764,
    0.03473963215947151,
    0.02754499390721321,
    0.0407257154583931,
    0.05930570140480995,
    0.04600423574447632,
    0.05312509834766388,
    0.03548233583569527,
    0.02383144572377205,
    0.03775139898061752,
    0.02362106740474701,
    0.027076011523604393,
    0.031751930713653564,
    0.027774274349212646,
    0.034110113978385925,
    0.05194050818681717,
    0.03052929975092411,
    0.026264332234859467,
    0.04942622035741806,
    0.03117944858968258,
    0.04478667303919792,
    0.015204284340143204,
    0.012451518326997757,
    0.03042365051805973,
    0.02553841657936573,
    0.04252704232931137,
    0.047018662095069885,
    0.06974706798791885,
    0.03361787647008896,
    0.0331699438393116,
    0.03418944031000137,
    0.019877586513757706,
    0.03762488439679146,
    0.04837155342102051,
    0.052587397396564484,
    0.045114707201719284,
    0.018396107479929924,
    0.02934414893388748,
    0.03230495750904083,
    0.04005008935928345,
    0.03632001951336861,
    0.038542453199625015,
    0.023690758273005486,
    0.02063223533332348,
    0.048493023961782455,
    0.03784304857254028,
    0.047307778149843216,
    0.04478844255208969,
    0.033653028309345245,
    0.055138297379016876,
    0.024731149896979332,
    0.037119846791028976,
    0.034919288009405136,
    0.02948593720793724,
    0.04726800695061684,
    0.018831659108400345,
    0.023128969594836235,
    0.021471602842211723,
    0.0393180213868618,
    0.02120777778327465,
    0.04183394834399223,
    0.027415959164500237,
    0.02638048119843006,
    0.02736610546708107,
    0.0473032109439373,
    0.01548717450350523,
    0.03850052133202553,
    0.02035415545105934,
    0.046324487775564194,
    0.017593340948224068,
    0.02760601043701172,
    0.03516056016087532,
    0.010129708796739578,
    0.01618095114827156,
    0.024813642725348473,
    0.03238743171095848,
    0.021777894347906113,
    0.038953863084316254,
    0.03571413457393646,
    0.048575036227703094,
    0.029567966237664223,
    0.05378962680697441,
    0.0268658809363842,
    0.028156181797385216,
    0.021621106192469597,
    0.04065864160656929,
    0.03188909962773323,
    0.05847843363881111,
    0.01860906556248665,
    0.019791509956121445,
    0.026800744235515594,
    0.03742830455303192,
    0.023179873824119568,
    0.04927695542573929,
    0.041686613112688065,
    0.02684781886637211,
    0.02671242505311966,
    0.03939070180058479,
    0.03568867966532707,
    0.03151752054691315,
    0.03166509419679642,
    0.03265781328082085,
    0.033454734832048416,
    0.03692028671503067,
    0.039470523595809937,
    0.02545890584588051,
    0.04495564475655556,
    0.052350908517837524,
    0.037415761500597,
    0.03982807695865631,
    0.03313486650586128,
    0.04493816941976547,
    0.03216781094670296,
    0.03643687441945076,
    0.036266885697841644,
    0.03482167795300484,
    0.042515650391578674,
    0.023820508271455765,
    0.03231055662035942,
    0.024481549859046936,
    0.028151076287031174,
    0.03546787053346634,
    0.030458932742476463,
    0.03845461085438728,
    0.04295738413929939,
    0.026237472891807556,
    0.026819726452231407,
    0.01956496760249138,
    0.03093688003718853,
    0.022692324593663216,
    0.08480552583932877,
    0.025143783539533615,
    0.03756553307175636,
    0.04863186180591583,
    0.025262854993343353,
    0.011961416341364384,
    0.026988934725522995,
    0.019153552129864693,
    0.023763436824083328,
    0.04472939297556877,
    0.029093516990542412,
    0.03932090103626251,
    0.030744139105081558,
    0.03235306590795517,
    0.023144137114286423,
    0.03337305039167404,
    0.06000501289963722,
    0.03528370335698128,
    0.03910906985402107,
    0.026933129876852036,
    0.05276421830058098,
    0.03225654736161232,
    0.029858922585844994,
    0.06815025210380554,
    0.02180607244372368,
    0.02229331247508526,
    0.032711852341890335,
    0.024327494204044342,
    0.04536744952201843,
    0.021827908232808113,
    0.04099537804722786,
    0.024831918999552727,
    0.03785298019647598,
    0.03630276769399643,
    0.029272999614477158,
    0.02378947101533413,
    0.023630797863006592,
    0.030110448598861694,
    0.028657983988523483,
    0.031389910727739334,
    0.03588470071554184,
    0.018203753978013992,
    0.047407593578100204,
    0.01564680226147175,
    0.04139258712530136,
    0.04259427636861801,
    0.03310690447688103,
    0.055421918630599976,
    0.0190878976136446,
    0.03099401853978634,
    0.039893146604299545,
    0.05177133530378342,
    0.037080924957990646,
    0.04150005429983139,
    0.04482967406511307,
    0.03856208175420761,
    0.034308869391679764,
    0.02126144804060459,
    0.03461642190814018,
    0.03249397128820419,
    0.03295212239027023,
    0.028628703206777573,
    0.03343335911631584,
    0.033696163445711136,
    0.03063393384218216,
    0.04009935259819031,
    0.02611345425248146,
    0.024102414026856422,
    0.03986195847392082,
    0.02100958302617073,
    0.03308306634426117,
    0.04568030685186386,
    0.021746790036559105,
    0.025750551372766495,
    0.03980974853038788,
    0.03407895192503929,
    0.020597677677869797,
    0.04290476068854332,
    0.039231956005096436,
    0.01784520596265793,
    0.0337638333439827,
    0.018895141780376434,
    0.039621077477931976,
    0.040923502296209335,
    0.03433192893862724,
    0.046113379299640656,
    0.04096076264977455,
    0.04480009526014328,
    0.03477320820093155,
    0.0391281396150589,
    0.025283243507146835,
    0.03184041380882263,
    0.04667713865637779,
    0.02583957090973854,
    0.0184166356921196,
    0.0375850647687912,
    0.0334148108959198,
    0.027821695432066917,
    0.03316127881407738,
    0.020335469394922256,
    0.018526365980505943,
    0.02462325617671013,
    0.02466987632215023,
    0.05294254422187805,
    0.03156864643096924,
    0.02652907744050026,
    0.029579345136880875,
    0.024600207805633545,
    0.036539703607559204,
    0.030603479593992233,
    0.021603962406516075,
    0.02391924522817135,
    0.03445058315992355,
    0.024506304413080215,
    0.04196397587656975,
    0.017480630427598953,
    0.01804054155945778,
    0.038374174386262894,
    0.023207135498523712,
    0.03513875603675842,
    0.023791227489709854,
    0.03464541956782341,
    0.0301173347979784,
    0.05357609689235687,
    0.054499510675668716,
    0.03384287655353546,
    0.03725359961390495,
    0.0560494102537632,
    0.03178195655345917,
    0.018695103004574776,
    0.032161153852939606,
    0.021288231015205383,
    0.028422996401786804,
    0.059391967952251434,
    0.02306465618312359,
    0.028203506022691727,
    0.03443465381860733,
    0.03487828001379967,
    0.041913144290447235,
    0.053541943430900574,
    0.055218689143657684,
    0.04262803494930267,
    0.03619285672903061,
    0.022733498364686966,
    0.03540557250380516,
    0.037003107368946075,
    0.02195359393954277,
    0.05534730851650238,
    0.02288079634308815,
    0.02709449827671051,
    0.04582058638334274,
    0.0373905748128891,
    0.04181563854217529,
    0.034293048083782196,
    0.03267809748649597,
    0.06376148760318756,
    0.04823082685470581,
    0.05050690844655037,
    0.021864499896764755,
    0.028831390663981438,
    0.029355019330978394,
    0.033406127244234085,
    0.013961579650640488,
    0.02959662675857544,
    0.028057508170604706,
    0.04099460318684578,
    0.029733721166849136,
    0.043736666440963745,
    0.030669771134853363,
    0.053047772496938705,
    0.04725194722414017,
    0.021165939047932625,
    0.026684027165174484,
    0.05299854278564453,
    0.03406212851405144,
    0.03187130391597748,
    0.029737114906311035,
    0.05047879368066788,
    0.0491451621055603,
    0.04594232514500618,
    0.05657852441072464,
    0.02147572860121727,
    0.038755904883146286,
    0.03462981805205345,
    0.024478115141391754,
    0.05094014108181,
    0.025047186762094498,
    0.04342297837138176,
    0.10138417780399323,
    0.04302635043859482,
    0.029692351818084717,
    0.019701199606060982,
    0.0472574420273304,
    0.048365842550992966,
    0.03510762378573418,
    0.03651640564203262,
    0.031462062150239944,
    0.02645917423069477,
    0.032893575727939606,
    0.022114980965852737,
    0.051273785531520844,
    0.03241128847002983,
    0.029496872797608376,
    0.035015542060136795,
    0.03366832435131073,
    0.02259906381368637,
    0.01674087718129158,
    0.05358831211924553,
    0.05488349497318268,
    0.047624822705984116,
    0.03707222640514374,
    0.04503380507230759,
    0.029512755572795868,
    0.033603958785533905,
    0.03624416142702103,
    0.030513588339090347,
    0.031757183372974396,
    0.03189265727996826,
    0.03676462545990944,
    0.030068233609199524,
    0.025958336889743805,
    0.06277123093605042,
    0.027712393552064896,
    0.015120305120944977,
    0.04050406068563461,
    0.05300315469503403,
    0.028461210429668427,
    0.0339042954146862,
    0.020204560831189156,
    0.03775776922702789,
    0.025915537029504776,
    0.032221805304288864,
    0.029900677502155304,
    0.053822752088308334,
    0.026993636041879654,
    0.02959449775516987,
    0.048776015639305115,
    0.06221930682659149,
    0.038992103189229965,
    0.032506391406059265,
    0.05380118638277054,
    0.033130891621112823,
    0.019450118765234947,
    0.04050981625914574,
    0.07000682502985,
    0.035136785358190536,
    0.026009447872638702,
    0.04114079102873802,
    0.023241903632879257,
    0.024256335571408272,
    0.03771628439426422,
    0.015958767384290695,
    0.02833830751478672,
    0.03232792392373085,
    0.05138664320111275,
    0.0440576933324337,
    0.030330978333950043,
    0.03759846091270447,
    0.048409104347229004,
    0.03471951559185982,
    0.04977217689156532,
    0.027966931462287903,
    0.03941315412521362,
    0.04807296022772789,
    0.022951865568757057,
    0.050890132784843445,
    0.045507729053497314,
    0.025063257664442062,
    0.03607157990336418,
    0.01773814484477043,
    0.03447055444121361,
    0.015085332095623016,
    0.048438236117362976,
    0.02820228412747383,
    0.024029599502682686,
    0.03533150628209114,
    0.03072851523756981,
    0.04741525650024414,
    0.04345536604523659,
    0.03178669139742851,
    0.04839562252163887,
    0.02840842306613922,
    0.017091097310185432,
    0.043530531227588654,
    0.029912708327174187,
    0.02833786979317665,
    0.03912417218089104,
    0.031865380704402924,
    0.04723874107003212,
    0.031023485586047173,
    0.030036700889468193,
    0.03879621624946594,
    0.03539038449525833,
    0.04296998679637909,
    0.024372832849621773,
    0.06062386929988861,
    0.0409913994371891,
    0.032023169100284576,
    0.033116575330495834,
    0.044851288199424744,
    0.02393336035311222,
    0.03333471342921257,
    0.04082702472805977,
    0.042882200330495834,
    0.03357284888625145,
    0.043102070689201355,
    0.0295883696526289,
    0.02563062310218811,
    0.03230561316013336,
    0.03413163498044014,
    0.046676937490701675,
    0.0178217776119709,
    0.05041532218456268,
    0.02848435565829277,
    0.02027999795973301,
    0.033289335668087006,
    0.0354999303817749,
    0.04038703441619873,
    0.041169941425323486,
    0.028745103627443314,
    0.03497104346752167,
    0.035579614341259,
    0.042763084173202515,
    0.035905588418245316,
    0.02428072690963745,
    0.03293221816420555,
    0.056541938334703445,
    0.035398323088884354,
    0.03772040456533432,
    0.027179215103387833,
    0.04742702469229698,
    0.01909269019961357,
    0.04926421865820885,
    0.028681397438049316,
    0.04307524114847183,
    0.044136226177215576,
    0.03385676443576813,
    0.020655672997236252,
    0.028935417532920837,
    0.03853093087673187,
    0.04445786774158478,
    0.04464036598801613,
    0.06156013906002045,
    0.039388395845890045,
    0.0436830148100853,
    0.05988650023937225,
    0.05360274761915207,
    0.025102145969867706,
    0.02852492593228817,
    0.021580282598733902,
    0.031704723834991455,
    0.020803464576601982,
    0.03980688005685806,
    0.08013280481100082,
    0.021202659234404564,
    0.0280529223382473,
    0.047262899577617645,
    0.01855010725557804,
    0.03993891924619675,
    0.04191048443317413,
    0.03299031779170036,
    0.05393549054861069,
    0.03564821928739548,
    0.03693939372897148,
    0.034454699605703354,
    0.03345010429620743,
    0.048669084906578064,
    0.020311877131462097,
    0.03724014759063721,
    0.03875631093978882,
    0.025298798456788063,
    0.03961321339011192,
    0.02082117833197117,
    0.026180025190114975,
    0.0277547687292099,
    0.03313528001308441,
    0.046195290982723236,
    0.028068164363503456,
    0.06539235264062881,
    0.04351700469851494,
    0.025247778743505478,
    0.035545915365219116,
    0.05271708965301514,
    0.02976483479142189,
    0.022471506148576736,
    0.03096962161362171,
    0.041238464415073395,
    0.025029098615050316,
    0.034456390887498856,
    0.025895722210407257,
    0.024584230035543442,
    0.04286535084247589,
    0.02528984285891056,
    0.03870316222310066,
    0.05332190915942192,
    0.03131924569606781,
    0.020492330193519592,
    0.051028527319431305,
    0.03873562440276146,
    0.03226436302065849,
    0.030389100313186646,
    0.04852995276451111,
    0.039538417011499405,
    0.052085958421230316,
    0.03279849886894226,
    0.030619530007243156,
    0.05582081153988838,
    0.03639654442667961,
    0.04049810394644737,
    0.04107541963458061,
    0.027264121919870377,
    0.017965158447623253,
    0.028328094631433487,
    0.04091823101043701,
    0.02371208369731903,
    0.038599446415901184,
    0.0263434499502182,
    0.018003400415182114,
    0.022055692970752716,
    0.022960970178246498,
    0.03775477781891823,
    0.018068231642246246,
    0.04515156149864197,
    0.038420312106609344,
    0.04054037109017372,
    0.02946612983942032,
    0.04335608705878258,
    0.043493956327438354,
    0.03904411569237709,
    0.03646160289645195,
    0.019516395404934883,
    0.028954092413187027,
    0.039799511432647705,
    0.019609276205301285,
    0.034340791404247284,
    0.02556184120476246,
    0.03029574826359749,
    0.022380145266652107,
    0.060742732137441635,
    0.019170638173818588,
    0.02471901662647724,
    0.031835898756980896,
    0.035406894981861115,
    0.03698015585541725,
    0.029650162905454636,
    0.03823266923427582,
    0.023685824126005173,
    0.04662034660577774,
    0.04360176995396614,
    0.0230140071362257,
    0.023715756833553314,
    0.023811599239706993,
    0.03452359884977341,
    0.03625648468732834,
    0.031786419451236725,
    0.038293980062007904,
    0.04613209143280983,
    0.030109843239188194,
    0.03394317254424095,
    0.02501002326607704,
    0.04507417231798172,
    0.03254859149456024,
    0.03545532748103142,
    0.025214677676558495,
    0.03716394305229187,
    0.024207469075918198,
    0.0364755243062973,
    0.027643736451864243,
    0.027208484709262848,
    0.023150483146309853,
    0.02733074314892292,
    0.03181212395429611,
    0.03756064549088478,
    0.02387250028550625,
    0.026177354156970978,
    0.041068319231271744,
    0.040768496692180634,
    0.024053486064076424,
    0.03545159101486206,
    0.0313786081969738,
    0.024004701524972916,
    0.03295501321554184,
    0.03721857815980911,
    0.04778166860342026,
    0.04504502937197685,
    0.051150232553482056,
    0.023504721000790596,
    0.05778618901968002,
    0.04435959458351135,
    0.02604878693819046,
    0.06663408130407333,
    0.03615839034318924,
    0.036827269941568375,
    0.02885495126247406,
    0.023585431277751923,
    0.03751736506819725,
    0.0343308299779892,
    0.06065739691257477,
    0.02764458954334259,
    0.03906724229454994,
    0.02879977785050869,
    0.049570657312870026,
    0.03002484142780304,
    0.03426136076450348,
    0.034981705248355865,
    0.02624090388417244,
    0.0341692678630352,
    0.030723173171281815,
    0.016741938889026642,
    0.0387653149664402,
    0.0501963272690773,
    0.022800341248512268,
    0.034990470856428146,
    0.0417720191180706,
    0.04002007842063904,
    0.023494902998209,
    0.02685970440506935,
    0.0352107398211956,
    0.030295083299279213,
    0.03560486435890198,
    0.015442466363310814,
    0.02975623682141304,
    0.03166066110134125,
    0.013199559412896633,
    0.026150867342948914,
    0.036409493535757065,
    0.03105757385492325,
    0.033233776688575745,
    0.03834988921880722,
    0.03430819883942604,
    0.02267252467572689,
    0.03514070808887482,
    0.0347825363278389,
    0.03156847879290581,
    0.024761628359556198,
    0.017471279948949814,
    0.019362639635801315,
    0.02860134467482567,
    0.033606767654418945,
    0.05429402366280556,
    0.032463740557432175,
    0.023274462670087814,
    0.03151790052652359,
    0.0372958779335022,
    0.033881839364767075,
    0.03304059058427811,
    0.026498965919017792,
    0.024259040132164955,
    0.0295321773737669,
    0.031076285988092422,
    0.032803136855363846,
    0.025939885526895523,
    0.03664254769682884,
    0.07654318958520889,
    0.03791060298681259,
    0.05248516798019409,
    0.025720521807670593,
    0.054123539477586746,
    0.041747912764549255,
    0.05780274048447609,
    0.013468018732964993,
    0.04504406079649925,
    0.03990193083882332,
    0.030004160478711128,
    0.02892201766371727,
    0.023093238472938538,
    0.024308759719133377,
    0.020191220566630363,
    0.017275234684348106,
    0.03331217169761658,
    0.04461617395281792,
    0.037215206772089005,
    0.022797558456659317,
    0.021207565441727638,
    0.01751874014735222,
    0.03394130989909172,
    0.017374951392412186,
    0.045995574444532394,
    0.028764821588993073,
    0.03705727308988571,
    0.019017910584807396,
    0.027533743530511856,
    0.03663989156484604,
    0.029434731230139732,
    0.0181503277271986,
    0.020824147388339043,
    0.03365151211619377,
    0.03721809759736061,
    0.03676352649927139,
    0.0322335883975029,
    0.03599879890680313,
    0.01379262376576662,
    0.028757354244589806,
    0.02461065724492073,
    0.03452654927968979,
    0.039770711213350296,
    0.04241856560111046,
    0.03653685003519058,
    0.05166017264127731,
    0.04409578815102577,
    0.03267167881131172,
    0.03608375042676926,
    0.04058166220784187,
    0.03061256743967533,
    0.02870461530983448,
    0.035186879336833954,
    0.03294255957007408,
    0.02864808775484562,
    0.03281649574637413,
    0.02416275069117546,
    0.04746123403310776,
    0.042083486914634705,
    0.036981962621212006,
    0.02991131693124771,
    0.04054688662290573,
    0.031906865537166595,
    0.04907454922795296,
    0.04074360057711601,
    0.020472876727581024,
    0.023837650194764137,
    0.01658327691257,
    0.028355557471513748,
    0.027178991585969925,
    0.01783851347863674,
    0.028588270768523216,
    0.035045042634010315,
    0.047921910881996155,
    0.030696405097842216,
    0.034006137400865555,
    0.05398763716220856,
    0.03335322067141533,
    0.01646382361650467,
    0.0375627763569355,
    0.024387704208493233,
    0.027850646525621414,
    0.028869451954960823,
    0.02824755571782589,
    0.042832762002944946,
    0.04194284602999687,
    0.06841150671243668,
    0.014611713588237762,
    0.046222418546676636,
    0.06388659030199051,
    0.031185321509838104,
    0.01677807979285717,
    0.03022613376379013,
    0.04514874145388603,
    0.024462999776005745,
    0.03259176388382912,
    0.02209337241947651,
    0.018458640202879906,
    0.023898079991340637,
    0.04869772493839264,
    0.041341766715049744,
    0.025177793577313423,
    0.037704456597566605,
    0.018979210406541824,
    0.037313904613256454,
    0.03113490901887417,
    0.020413797348737717,
    0.027066562324762344,
    0.01481091883033514,
    0.026824520900845528,
    0.03920650854706764,
    0.049895305186510086,
    0.035213977098464966,
    0.05489331856369972,
    0.04698910191655159,
    0.023881735280156136,
    0.025347920134663582,
    0.03969263657927513,
    0.043483562767505646,
    0.07049170136451721,
    0.020224114879965782,
    0.03182290866971016,
    0.031668126583099365,
    0.024080947041511536,
    0.04215820133686066,
    0.021924331784248352,
    0.03415574133396149,
    0.017467569559812546,
    0.03370043635368347,
    0.03486981615424156,
    0.03381665050983429,
    0.03275355324149132,
    0.026595264673233032,
    0.01595088467001915,
    0.04139682650566101,
    0.032475776970386505,
    0.053289275616407394,
    0.024473924189805984,
    0.04082359001040459,
    0.03602597489953041,
    0.035434406250715256,
    0.014745643362402916,
    0.037419818341732025,
    0.03378254175186157,
    0.050462692975997925,
    0.0302939023822546,
    0.05187545716762543,
    0.030275538563728333,
    0.040335528552532196,
    0.03147612884640694,
    0.023909278213977814,
    0.036382414400577545,
    0.03079003468155861,
    0.019653184339404106,
    0.0349658727645874,
    0.019890090450644493,
    0.03517690300941467,
    0.02872423455119133,
    0.041527457535266876,
    0.023673176765441895,
    0.041487742215394974,
    0.04405606538057327,
    0.03358479216694832,
    0.022807247936725616,
    0.017332619056105614,
    0.020695624873042107,
    0.05043873190879822,
    0.023065991699695587,
    0.030244793742895126,
    0.031174564734101295,
    0.028346670791506767,
    0.027700936421751976,
    0.04044212028384209,
    0.02757279761135578,
    0.02026365138590336,
    0.019857237115502357,
    0.04597798362374306,
    0.025661220774054527,
    0.02703884243965149,
    0.040954913944005966,
    0.031194966286420822,
    0.03633495420217514,
    0.056152068078517914,
    0.011981500312685966,
    0.04304661601781845,
    0.027354896068572998,
    0.025724593549966812,
    0.019672159105539322,
    0.031319595873355865,
    0.022469565272331238,
    0.02958700992166996,
    0.017924044281244278,
    0.04493904113769531,
    0.036791253834962845,
    0.05454881861805916,
    0.04235724359750748,
    0.03161757066845894,
    0.04392026364803314,
    0.03700718283653259,
    0.025970257818698883,
    0.03364505246281624,
    0.047313254326581955,
    0.026593176648020744,
    0.025001922622323036,
    0.029059147462248802,
    0.03287206217646599,
    0.05286409705877304,
    0.02655128575861454,
    0.043617330491542816,
    0.01693410612642765,
    0.031121131032705307,
    0.0498061403632164,
    0.0286388136446476,
    0.025625307112932205,
    0.029815688729286194,
    0.02875486947596073,
    0.03442493453621864,
    0.04716632142663002,
    0.028340665623545647,
    0.01414530910551548,
    0.03013128787279129,
    0.021870985627174377,
    0.01993550918996334,
    0.022069137543439865,
    0.024719566106796265,
    0.03812737017869949,
    0.04647648334503174,
    0.027676189318299294,
    0.0482763908803463,
    0.041214145720005035,
    0.045242127031087875,
    0.0363578200340271,
    0.04169117659330368,
    0.03767363354563713,
    0.04183453693985939,
    0.034661296755075455,
    0.04643961787223816,
    0.03163585066795349,
    0.026958946138620377,
    0.03856085240840912,
    0.0522431805729866,
    0.01293065957725048,
    0.029745187610387802,
    0.027622506022453308,
    0.011248663999140263,
    0.02684032917022705,
    0.026707535609602928,
    0.043804582208395004,
    0.03207145631313324,
    0.041156914085149765,
    0.02869231253862381,
    0.03344224765896797,
    0.031038913875818253,
    0.03438650071620941,
    0.03182211145758629,
    0.022882558405399323,
    0.024316465482115746,
    0.03496965765953064,
    0.03760674595832825,
    0.023433580994606018,
    0.03961225226521492,
    0.02408168651163578,
    0.044661976397037506,
    0.02881385013461113,
    0.029894251376390457,
    0.04096843674778938,
    0.0409325435757637,
    0.040852319449186325,
    0.04518374055624008,
    0.04041130840778351,
    0.022894982248544693,
    0.026667116209864616,
    0.03731001168489456,
    0.03934101760387421,
    0.0459163598716259,
    0.022248797118663788,
    0.053122326731681824,
    0.04191802442073822,
    0.030999312177300453,
    0.0400160551071167,
    0.040051937103271484,
    0.04766721650958061,
    0.04008444771170616,
    0.025986140593886375,
    0.043149467557668686,
    0.044822387397289276,
    0.022382518276572227,
    0.03681040555238724,
    0.025573106482625008,
    0.03305215761065483,
    0.03512408584356308,
    0.025519441813230515,
    0.024123499169945717,
    0.0649106353521347,
    0.023757537826895714,
    0.028937507420778275,
    0.03800550103187561,
    0.028582347556948662,
    0.02777116931974888,
    0.01805465668439865,
    0.03290198743343353,
    0.03903823718428612,
    0.021991509944200516,
    0.019505219534039497,
    0.03665782883763313,
    0.022683536633849144,
    0.03579336777329445,
    0.018420275300741196,
    0.044037215411663055,
    0.02573707513511181,
    0.013666550628840923,
    0.03195444494485855,
    0.014249179512262344,
    0.020946994423866272,
    0.028801359236240387,
    0.022371584549546242,
    0.041950978338718414,
    0.03057457134127617,
    0.0328027606010437,
    0.015385141596198082,
    0.013116968795657158,
    0.050951845943927765,
    0.03130413964390755,
    0.025502827018499374,
    0.021538078784942627,
    0.026076218113303185,
    0.02983326092362404,
    0.045255545526742935,
    0.03660792484879494,
    0.027987129986286163,
    0.024578461423516273,
    0.04891591891646385,
    0.020005783066153526,
    0.019137529656291008,
    0.010342728346586227,
    0.0385160930454731,
    0.0346180684864521,
    0.016826828941702843,
    0.025727855041623116,
    0.058443013578653336,
    0.022418908774852753,
    0.025206174701452255,
    0.031846679747104645,
    0.0362871028482914,
    0.03234735131263733,
    0.03779962286353111,
    0.042952753603458405,
    0.02827833965420723,
    0.040419481694698334,
    0.017725925892591476,
    0.022143559530377388,
    0.016291113570332527,
    0.03728065639734268,
    0.04315197467803955,
    0.026334811002016068,
    0.023835351690649986,
    0.020900659263134003,
    0.04421946778893471,
    0.032642677426338196,
    0.02478392794728279,
    0.02312646619975567,
    0.023722874000668526,
    0.03341482952237129,
    0.028431721031665802,
    0.05149492248892784,
    0.019845016300678253,
    0.02588694542646408,
    0.03195428475737572,
    0.02983308956027031,
    0.032648131251335144,
    0.02391945570707321,
    0.033198922872543335,
    0.03410667926073074,
    0.024767465889453888,
    0.05028301477432251,
    0.027285117655992508,
    0.046985771507024765,
    0.03597802668809891,
    0.03202396258711815,
    0.03466462716460228,
    0.025730833411216736,
    0.02645609900355339,
    0.05365203693509102,
    0.040583088994026184,
    0.01931273750960827,
    0.026675995439291,
    0.043338365852832794,
    0.03700680658221245,
    0.019135430455207825,
    0.04703952372074127,
    0.03416352719068527,
    0.03382997214794159,
    0.034266065806150436,
    0.020086346194148064,
    0.03423625975847244,
    0.019832924008369446,
    0.022968102246522903,
    0.03169308602809906,
    0.035146307200193405,
    0.04166107252240181,
    0.03852172940969467,
    0.02829020470380783,
    0.05186118558049202,
    0.03573707118630409,
    0.033932335674762726,
    0.031672317534685135,
    0.029195193201303482,
    0.039297107607126236,
    0.039263803511857986,
    0.022152885794639587,
    0.04025669023394585,
    0.024368461221456528,
    0.037631623446941376,
    0.054014429450035095,
    0.04071285203099251,
    0.04309795796871185,
    0.030469268560409546,
    0.043191175907850266,
    0.06416897475719452,
    0.030213886871933937,
    0.03250858932733536,
    0.04121790826320648,
    0.029630299657583237,
    0.03253497555851936,
    0.025661706924438477,
    0.031036866828799248,
    0.020412031561136246,
    0.018018849194049835,
    0.03793809562921524,
    0.04491690546274185,
    0.032490406185388565,
    0.013483574613928795,
    0.035464681684970856,
    0.034720923751592636,
    0.02412687987089157,
    0.053727176040410995,
    0.021259581670165062,
    0.03487348556518555,
    0.031814124435186386,
    0.035280607640743256,
    0.04364243522286415,
    0.031066935509443283,
    0.0236227847635746,
    0.031579744070768356,
    0.039737895131111145,
    0.02632678672671318,
    0.03384040668606758,
    0.03529736027121544,
    0.047267038375139236,
    0.01632164791226387,
    0.02699385955929756,
    0.02807645872235298,
    0.028287628665566444,
    0.021907864138484,
    0.04981950297951698,
    0.02346668392419815,
    0.03682621195912361,
    0.028566434979438782,
    0.03250202536582947,
    0.036947280168533325,
    0.0267859548330307,
    0.032700713723897934,
    0.06560816615819931,
    0.014926080591976643,
    0.03309880942106247,
    0.018584802746772766,
    0.03132960945367813,
    0.013713914901018143,
    0.04627133905887604,
    0.03160407394170761,
    0.03621672838926315,
    0.029573993757367134,
    0.03194892033934593,
    0.026870619505643845,
    0.03860403224825859,
    0.038708120584487915,
    0.017821086570620537,
    0.033225975930690765,
    0.038390569388866425,
    0.04267612472176552,
    0.04439690336585045,
    0.02266526222229004,
    0.043065961450338364,
    0.04004036262631416,
    0.04246113821864128,
    0.03418492525815964,
    0.0392913818359375,
    0.05394934117794037,
    0.02814503200352192,
    0.017299311235547066,
    0.04320964217185974,
    0.010156579315662384,
    0.03438461199402809,
    0.030804824084043503,
    0.02025301568210125,
    0.022539999336004257,
    0.025566857308149338,
    0.033425457775592804,
    0.04119598865509033,
    0.03543931618332863,
    0.027977919206023216,
    0.028950894251465797,
    0.043484024703502655,
    0.03471633419394493,
    0.026021286845207214,
    0.02748590148985386,
    0.03338240087032318,
    0.028862453997135162,
    0.04637662321329117,
    0.018703261390328407,
    0.0364217571914196,
    0.030693575739860535,
    0.013802604749798775,
    0.019339585676789284,
    0.025822388008236885,
    0.04153712838888168,
    0.017141075804829597,
    0.03534393385052681,
    0.026647208258509636,
    0.02778039313852787,
    0.02629590965807438,
    0.0733538568019867,
    0.04466785490512848,
    0.016841096803545952,
    0.03647748380899429,
    0.030642695724964142,
    0.0249586533755064,
    0.03206370025873184,
    0.042106807231903076,
    0.025580694898962975,
    0.029582608491182327,
    0.02456827089190483,
    0.05418570712208748,
    0.033189333975315094,
    0.021189145743846893,
    0.03536476194858551,
    0.048888400197029114,
    0.02923404425382614,
    0.04636326804757118,
    0.044613901525735855,
    0.036863844841718674,
    0.026120835915207863,
    0.03761869668960571,
    0.03514494746923447,
    0.0479859784245491,
    0.02888067252933979,
    0.03381139039993286,
    0.033653609454631805,
    0.038666486740112305,
    0.018737658858299255,
    0.03728020563721657,
    0.028682174161076546,
    0.0390387699007988,
    0.024360330775380135,
    0.05357391759753227,
    0.02226899564266205,
    0.02615567296743393,
    0.034763775765895844,
    0.03231808543205261,
    0.05294128507375717,
    0.03407273441553116,
    0.03580319508910179,
    0.03260593116283417,
    0.033013977110385895,
    0.02652616798877716,
    0.04246387630701065,
    0.014182647690176964,
    0.03822965919971466,
    0.04912947863340378,
    0.019854769110679626,
    0.03139343857765198,
    0.029155215248465538,
    0.04768087714910507,
    0.02879245951771736,
    0.036347851157188416,
    0.040189359337091446,
    0.032042618840932846,
    0.03608129546046257,
    0.028798576444387436,
    0.031264904886484146,
    0.024086622521281242,
    0.03677200898528099,
    0.02618900127708912,
    0.040566280484199524,
    0.03220216929912567,
    0.03844970464706421,
    0.05726667493581772,
    0.03897839039564133,
    0.06160996854305267,
    0.031448300927877426,
    0.029014822095632553,
    0.04084810987114906,
    0.021119220182299614,
    0.01917697861790657,
    0.047571778297424316,
    0.034874215722084045,
    0.03192831575870514,
    0.03827892243862152,
    0.03130604699254036,
    0.0299228448420763,
    0.03620932996273041,
    0.039021916687488556,
    0.025085441768169403,
    0.044738031923770905,
    0.03398047015070915,
    0.03943847119808197,
    0.022608241066336632,
    0.0299356821924448,
    0.04502695053815842,
    0.019011933356523514,
    0.02140871062874794,
    0.02948717214167118,
    0.030824970453977585,
    0.019256770610809326,
    0.02366800606250763,
    0.035785868763923645,
    0.04043256863951683,
    0.01876712776720524,
    0.021309934556484222,
    0.03373195603489876,
    0.03248196840286255,
    0.02823435701429844,
    0.02796958200633526,
    0.023102041333913803,
    0.02433905191719532,
    0.025772271677851677,
    0.04417701065540314,
    0.028888380154967308,
    0.02580547146499157,
    0.007421853486448526,
    0.026344412937760353,
    0.03861478716135025,
    0.029371056705713272,
    0.028145119547843933,
    0.031814590096473694,
    0.024535037577152252,
    0.030663451179862022,
    0.02167348749935627,
    0.0258649792522192,
    0.031154314056038857,
    0.03226380795240402,
    0.0357438288629055,
    0.02943519316613674,
    0.032395582646131516,
    0.038338933140039444,
    0.03505205363035202,
    0.016498181968927383,
    0.017749182879924774,
    0.013425452634692192,
    0.032181788235902786,
    0.03384678438305855,
    0.02737884223461151,
    0.025820624083280563,
    0.0416911244392395,
    0.04416076838970184,
    0.034527115523815155,
    0.018783368170261383,
    0.03906669095158577,
    0.024880612269043922,
    0.04549826681613922,
    0.04067748785018921,
    0.023724906146526337,
    0.03464481234550476,
    0.04186791926622391,
    0.03410564735531807,
    0.020262449979782104,
    0.04714934527873993,
    0.010008532553911209,
    0.03440730273723602,
    0.026488320901989937,
    0.039214666932821274,
    0.024212025105953217,
    0.03362096846103668,
    0.03357677534222603,
    0.0223630852997303,
    0.02831198088824749,
    0.03289002925157547,
    0.030348559841513634,
    0.02784624882042408,
    0.034189555794000626,
    0.03336201608181,
    0.02281271107494831,
    0.05192830041050911,
    0.017807526513934135,
    0.05805613100528717,
    0.02981061488389969,
    0.028448525816202164,
    0.04624330252408981,
    0.021593954414129257,
    0.026092994958162308,
    0.040613848716020584,
    0.032101936638355255,
    0.0288197360932827,
    0.03212796151638031,
    0.047086287289857864,
    0.03768303245306015,
    0.02802286483347416,
    0.021353011950850487,
    0.02235265076160431,
    0.020937085151672363,
    0.042233455926179886,
    0.03630264103412628,
    0.05232394486665726,
    0.03750912472605705,
    0.027495943009853363,
    0.03316858410835266,
    0.031573764979839325,
    0.03963616117835045,
    0.02462911419570446,
    0.028330916538834572,
    0.025545071810483932,
    0.02969163842499256,
    0.02138512022793293,
    0.028797131031751633,
    0.0221459548920393,
    0.03506984934210777,
    0.03170916065573692,
    0.029699068516492844,
    0.03902822360396385,
    0.033694300800561905,
    0.028991393744945526,
    0.03543531522154808,
    0.02581285871565342,
    0.04655074700713158,
    0.031136341392993927,
    0.02433045580983162,
    0.012231956236064434,
    0.026643993332982063,
    0.02805241383612156,
    0.03743159398436546,
    0.02057483233511448,
    0.037066586315631866,
    0.04693802073597908,
    0.02118106558918953,
    0.030903086066246033,
    0.017071150243282318,
    0.04748288542032242,
    0.0395030751824379,
    0.03852918744087219,
    0.015510455705225468,
    0.032705340534448624,
    0.04250721633434296,
    0.024261508136987686,
    0.03602629899978638,
    0.022167259827256203,
    0.023259419947862625,
    0.02554585412144661,
    0.03261946141719818,
    0.03031701035797596,
    0.032638270407915115,
    0.021606724709272385,
    0.028748540207743645,
    0.05693512409925461,
    0.04472050815820694,
    0.02191416174173355,
    0.009709857404232025,
    0.051903627812862396,
    0.029598155990242958,
    0.030524741858243942,
    0.029465921223163605,
    0.04401557147502899,
    0.047207776457071304,
    0.04501490294933319,
    0.027843913063406944,
    0.022772980853915215,
    0.05604080483317375,
    0.032415639609098434,
    0.06146812066435814,
    0.02300437167286873,
    0.030892016366124153,
    0.018609128892421722,
    0.029130231589078903,
    0.03926007077097893,
    0.02562752366065979,
    0.04808056727051735,
    0.03658241033554077,
    0.03214802220463753,
    0.027464238926768303,
    0.02081366814672947,
    0.02831283211708069,
    0.03133714571595192,
    0.045865148305892944,
    0.03211476281285286,
    0.03233589231967926,
    0.028905944898724556,
    0.026021745055913925,
    0.027519166469573975,
    0.02457757294178009,
    0.015867270529270172,
    0.024810517206788063,
    0.041648685932159424,
    0.019742341712117195,
    0.026615120470523834,
    0.03212085738778114,
    0.036276258528232574,
    0.033210013061761856,
    0.021826304495334625,
    0.033205579966306686,
    0.018387189134955406,
    0.028641395270824432,
    0.052440863102674484,
    0.02945912815630436,
    0.034736208617687225,
    0.027925418689846992,
    0.03989819809794426,
    0.044213954359292984,
    0.01833108440041542,
    0.02560688555240631,
    0.021619318053126335,
    0.03561996668577194,
    0.024311497807502747,
    0.02492367848753929,
    0.02514762431383133,
    0.017743591219186783,
    0.03956668823957443,
    0.02344217523932457,
    0.04157918691635132,
    0.023064330220222473,
    0.05437570810317993,
    0.014604439958930016,
    0.03408551961183548,
    0.032092366367578506,
    0.032052744179964066,
    0.024640116840600967,
    0.0260238628834486,
    0.03401694446802139,
    0.026932628825306892,
    0.015178701840341091,
    0.027797911316156387,
    0.03508098050951958,
    0.049703821539878845,
    0.03364329785108566,
    0.016450682654976845,
    0.04860876500606537,
    0.0439751073718071,
    0.033513255417346954,
    0.02229963056743145,
    0.03197210282087326,
    0.030664285644888878,
    0.0158269964158535,
    0.03614544868469238,
    0.016479866579174995,
    0.028956331312656403,
    0.03434236720204353,
    0.032863177359104156,
    0.02620152197778225,
    0.03092859499156475,
    0.029184021055698395,
    0.029530707746744156,
    0.049276117235422134,
    0.03390105068683624,
    0.027664750814437866,
    0.01724378578364849,
    0.03279995173215866,
    0.029624400660395622,
    0.043644990772008896,
    0.032030533999204636,
    0.0245298370718956,
    0.02523481473326683,
    0.034215085208415985,
    0.02177003026008606,
    0.02194407396018505,
    0.04616396874189377,
    0.03181670606136322,
    0.028227319940924644,
    0.02753165178000927,
    0.046951811760663986,
    0.032430775463581085,
    0.02642349898815155,
    0.026576964184641838,
    0.02690119668841362,
    0.05228778347373009,
    0.026112869381904602,
    0.030851729214191437,
    0.020583495497703552,
    0.03378714248538017,
    0.02442471869289875,
    0.04106965288519859,
    0.04116681590676308,
    0.030514441430568695,
    0.025101933628320694,
    0.015822868794202805,
    0.033391132950782776,
    0.03665122017264366,
    0.043310362845659256,
    0.031096138060092926,
    0.02083183266222477,
    0.019790852442383766,
    0.014403018169105053,
    0.029615499079227448,
    0.01574641652405262,
    0.027582848444581032,
    0.01627395674586296,
    0.02810864895582199,
    0.02519018016755581,
    0.032142315059900284,
    0.021539922803640366,
    0.019565485417842865,
    0.03382479399442673,
    0.01991412416100502,
    0.026164915412664413,
    0.03822825103998184,
    0.030504943802952766,
    0.021999644115567207,
    0.018559956923127174,
    0.009680461138486862,
    0.026419196277856827,
    0.016426607966423035,
    0.02499302662909031,
    0.028626825660467148,
    0.04401420056819916,
    0.05063679814338684,
    0.019170278683304787,
    0.02732398360967636,
    0.05140192061662674,
    0.06412336975336075,
    0.04085022583603859,
    0.0212908573448658,
    0.032577190548181534,
    0.018119992688298225,
    0.02000201866030693,
    0.029619863256812096,
    0.05719888210296631,
    0.0260027889162302,
    0.031289152801036835,
    0.043019697070121765,
    0.035682789981365204,
    0.032202571630477905,
    0.03451059013605118,
    0.016150817275047302,
    0.024617556482553482,
    0.033589575439691544,
    0.01933833211660385,
    0.028557848185300827,
    0.029906686395406723,
    0.03097667172551155,
    0.03286699578166008,
    0.031011829152703285,
    0.030010823160409927,
    0.04924976825714111,
    0.024483229964971542,
    0.03762659430503845,
    0.02593422308564186,
    0.026301046833395958,
    0.0247064009308815,
    0.029538899660110474,
    0.05049886554479599,
    0.03827989846467972,
    0.06903640925884247,
    0.022364076226949692,
    0.02974194847047329,
    0.030491480603814125,
    0.03051694482564926,
    0.0250077061355114,
    0.036662083119153976,
    0.025881288573145866,
    0.03494171053171158,
    0.02686605416238308,
    0.03712742030620575,
    0.029738297685980797,
    0.031127847731113434,
    0.025915050879120827,
    0.012048615142703056,
    0.036801308393478394,
    0.030573923140764236,
    0.022349786013364792,
    0.04125993698835373,
    0.01933036372065544,
    0.03262960538268089,
    0.04735172539949417,
    0.036194730550050735,
    0.02968445047736168,
    0.032252464443445206,
    0.03715695068240166,
    0.04099090397357941,
    0.02342863567173481,
    0.026025593280792236,
    0.025608383119106293,
    0.024354398250579834,
    0.02634262666106224,
    0.022417699918150902,
    0.03233989700675011,
    0.03905418515205383,
    0.0295678973197937,
    0.03541914001107216,
    0.028911221772432327,
    0.0343044213950634,
    0.021148594096302986,
    0.034924380481243134,
    0.028300898149609566,
    0.007762791123241186,
    0.0378694161772728,
    0.03740867227315903,
    0.020171107724308968,
    0.0309742521494627,
    0.04701880365610123,
    0.021912619471549988,
    0.020267194136977196,
    0.02058858796954155,
    0.024510253220796585,
    0.02113325335085392,
    0.03220285475254059,
    0.03738130256533623,
    0.015483715571463108,
    0.0251251682639122,
    0.029175061732530594,
    0.0371159128844738,
    0.03593365475535393,
    0.05151087045669556,
    0.022545386105775833,
    0.0175588671118021,
    0.022705618292093277,
    0.05140992999076843,
    0.018050143495202065,
    0.03821445256471634,
    0.03081066533923149,
    0.018818549811840057,
    0.03250172361731529,
    0.03160608932375908,
    0.04158966615796089,
    0.026856347918510437,
    0.037738166749477386,
    0.03899814188480377,
    0.02400626242160797,
    0.03238632157444954,
    0.023923885077238083,
    0.009769133292138577,
    0.02926555462181568,
    0.029515378177165985,
    0.034074779599905014,
    0.029115719720721245,
    0.021303843706846237,
    0.03612050041556358,
    0.025292780250310898,
    0.018213070929050446,
    0.03592617064714432,
    0.03314574062824249,
    0.010905509814620018,
    0.05529287829995155,
    0.04554600268602371,
    0.02782876044511795,
    0.02616286650300026,
    0.028974732384085655,
    0.03122689202427864,
    0.020279891788959503,
    0.02512292005121708,
    0.034010861068964005,
    0.01936011016368866,
    0.01994825340807438,
    0.04116315767168999,
    0.03346031531691551,
    0.04593908414244652,
    0.02416224777698517,
    0.038867127150297165,
    0.028263796120882034,
    0.02048531360924244,
    0.013164429925382137,
    0.02641763910651207,
    0.02689884975552559,
    0.023472249507904053,
    0.03327884525060654,
    0.013068155385553837,
    0.04386528953909874,
    0.016948195174336433,
    0.024436594918370247,
    0.02078617922961712,
    0.03032514825463295,
    0.01615884341299534,
    0.03728264942765236,
    0.02736654318869114,
    0.027835499495267868,
    0.032769784331321716,
    0.019031496718525887,
    0.014767881482839584,
    0.048022616654634476,
    0.03872845694422722,
    0.04895000904798508,
    0.029357291758060455,
    0.03366619348526001,
    0.028262058272957802,
    0.04408924654126167,
    0.03230641409754753,
    0.0321747288107872,
    0.022225141525268555,
    0.024836910888552666,
    0.03057188168168068,
    0.028374526649713516,
    0.020154792815446854,
    0.024185629561543465,
    0.05920018255710602,
    0.02698373980820179,
    0.015214817598462105,
    0.03021220676600933,
    0.027780689299106598,
    0.02418246865272522,
    0.02197900414466858,
    0.03220085799694061,
    0.023299796506762505,
    0.03517482802271843,
    0.030669840052723885,
    0.04086620733141899,
    0.045640166848897934,
    0.0409117117524147,
    0.014116893522441387,
    0.03447296470403671,
    0.03832370042800903,
    0.03319961950182915,
    0.046471044421195984,
    0.029735373333096504,
    0.035082679241895676,
    0.057081952691078186,
    0.025503991171717644,
    0.020450519397854805,
    0.01985064148902893,
    0.03720720484852791,
    0.03617779165506363,
    0.03509507700800896,
    0.022032849490642548,
    0.04198082908987999,
    0.026708994060754776,
    0.028386898338794708,
    0.04607392102479935,
    0.052984654903411865,
    0.02461399883031845,
    0.05523093044757843,
    0.05278334766626358,
    0.015438279137015343,
    0.024668803438544273,
    0.031571343541145325,
    0.0347292423248291,
    0.03129497170448303,
    0.016079088672995567,
    0.025914395228028297,
    0.03501156345009804,
    0.02365884557366371,
    0.034911371767520905,
    0.019702721387147903,
    0.023896079510450363,
    0.02504449523985386,
    0.01589697226881981,
    0.016209814697504044,
    0.015870247036218643,
    0.02488304302096367,
    0.03554287180304527,
    0.025512579828500748,
    0.032425761222839355,
    0.03695404902100563,
    0.03144148737192154,
    0.044665493071079254,
    0.04094512015581131,
    0.014977041631937027,
    0.03765879571437836,
    0.029594048857688904,
    0.04412006959319115,
    0.03233375772833824,
    0.027717536315321922,
    0.0388716496527195,
    0.03369394689798355,
    0.026750439777970314,
    0.030329231172800064,
    0.024044129997491837,
    0.03562116622924805,
    0.03201381489634514,
    0.04123848304152489,
    0.03243005648255348,
    0.02663283236324787,
    0.030717022716999054,
    0.02986581064760685,
    0.022473368793725967,
    0.04787929356098175,
    0.027703002095222473,
    0.02996252477169037,
    0.025086386129260063,
    0.024051567539572716,
    0.03602992743253708,
    0.0294937826693058,
    0.02262927033007145,
    0.02764657326042652,
    0.02159719727933407,
    0.04707124084234238,
    0.02959505096077919,
    0.02917327918112278,
    0.013990992680191994,
    0.025739507749676704,
    0.035426706075668335,
    0.033263396471738815,
    0.04379447549581528,
    0.02734975330531597,
    0.028344079852104187,
    0.02062198705971241,
    0.01633114367723465,
    0.029368823394179344,
    0.016214609146118164,
    0.027029525488615036,
    0.04342486709356308,
    0.02239881455898285,
    0.04355509951710701,
    0.018594594672322273,
    0.02923370525240898,
    0.034277498722076416,
    0.02513367123901844,
    0.04326523467898369,
    0.03708724305033684,
    0.020139241591095924,
    0.03783268481492996,
    0.029312558472156525,
    0.04291621968150139,
    0.025837574154138565,
    0.016027359291911125,
    0.02896493673324585,
    0.020947866141796112,
    0.017093509435653687,
    0.018764544278383255,
    0.029012911021709442,
    0.015932638198137283,
    0.044788908213377,
    0.011843058280646801,
    0.035193394869565964,
    0.054782040417194366,
    0.036277513951063156,
    0.022542988881468773,
    0.023437464609742165,
    0.03487078472971916,
    0.016741154715418816,
    0.02886362560093403,
    0.03288795053958893,
    0.03558187931776047,
    0.024770695716142654,
    0.03451366350054741,
    0.04684608802199364,
    0.02920977957546711,
    0.019147049635648727,
    0.03548673540353775,
    0.025672724470496178,
    0.04486220329999924,
    0.024520622566342354,
    0.050805263221263885,
    0.032372958958148956,
    0.01982460543513298,
    0.014800112694501877,
    0.04404575005173683,
    0.027233537286520004,
    0.020172877237200737,
    0.025585148483514786,
    0.03955370932817459,
    0.03478085622191429,
    0.03258856013417244,
    0.02838679403066635,
    0.023669196292757988,
    0.036156635731458664,
    0.03037550114095211,
    0.03961155191063881,
    0.02717737853527069,
    0.02609790489077568,
    0.024789467453956604,
    0.027123726904392242,
    0.029027877375483513,
    0.0301977526396513,
    0.019221827387809753,
    0.027556736022233963,
    0.03421015292406082,
    0.02164454758167267,
    0.023460188880562782,
    0.018134640529751778,
    0.03203538805246353,
    0.033948782831430435,
    0.020380698144435883,
    0.02097424492239952,
    0.019097981974482536,
    0.03958180546760559,
    0.032149042934179306,
    0.01999504864215851,
    0.040152885019779205,
    0.017957668751478195,
    0.019159609451889992,
    0.04284432530403137,
    0.025569306686520576,
    0.030105669051408768,
    0.021595243364572525,
    0.02501823380589485,
    0.0410156175494194,
    0.029108412563800812,
    0.02435862272977829,
    0.025529412552714348,
    0.03590846434235573,
    0.03362279757857323,
    0.022457513958215714,
    0.01668672263622284,
    0.024907847866415977,
    0.03264936804771423,
    0.031322795897722244,
    0.01720128208398819,
    0.015465490520000458,
    0.03746960684657097,
    0.03495490550994873,
    0.023009024560451508,
    0.030395569279789925,
    0.042381707578897476,
    0.0310190562158823,
    0.03261858597397804,
    0.025390680879354477,
    0.029996508732438087,
    0.02938809245824814,
    0.0446951650083065,
    0.03818940743803978,
    0.0297012347728014,
    0.02875189110636711,
    0.03190411254763603,
    0.025617806240916252,
    0.03526527062058449,
    0.035128481686115265,
    0.024789629504084587,
    0.03559791296720505,
    0.039742447435855865,
    0.022664787247776985,
    0.029202401638031006,
    0.025018246844410896,
    0.0339793860912323,
    0.03156387433409691,
    0.028094656765460968,
    0.028858192265033722,
    0.02688334509730339,
    0.03123062290251255,
    0.029416993260383606,
    0.03978654369711876,
    0.02297285571694374,
    0.04696831852197647,
    0.03481370583176613,
    0.029198791831731796,
    0.02472515031695366,
    0.017948932945728302,
    0.028863072395324707,
    0.03453204780817032,
    0.037510693073272705,
    0.026039928197860718,
    0.04645884409546852,
    0.0319957435131073,
    0.026540977880358696,
    0.027408486232161522,
    0.025832287967205048,
    0.0360962450504303,
    0.0231041107326746,
    0.033450979739427567,
    0.03059043362736702,
    0.02364082634449005,
    0.04105842113494873,
    0.029140327125787735,
    0.02363165281713009,
    0.02387050725519657,
    0.031117958948016167,
    0.019424863159656525,
    0.028600726276636124,
    0.02074555493891239,
    0.018138501793146133,
    0.017279868945479393,
    0.02256084233522415,
    0.03243497014045715,
    0.027589041739702225,
    0.016327783465385437,
    0.03001651167869568,
    0.04577695578336716,
    0.04455588385462761,
    0.027581289410591125,
    0.023745378479361534,
    0.022338688373565674,
    0.017054196447134018,
    0.0326525941491127,
    0.030874313786625862,
    0.0510006807744503,
    0.0386798232793808,
    0.020188909024000168,
    0.03150616213679314,
    0.02517157606780529,
    0.050173431634902954,
    0.034155383706092834,
    0.021621257066726685,
    0.022701608017086983,
    0.03631170839071274,
    0.017998337745666504,
    0.016101418063044548,
    0.030543673783540726,
    0.02991616725921631,
    0.030028702691197395,
    0.030312370508909225,
    0.022980520501732826,
    0.018491845577955246,
    0.03100292943418026,
    0.018814053386449814,
    0.04003281518816948,
    0.0330970361828804,
    0.01871255226433277,
    0.018749576061964035,
    0.03217753395438194,
    0.04141126200556755,
    0.024565314874053,
    0.014509657397866249,
    0.025693412870168686,
    0.026479091495275497,
    0.035005323588848114,
    0.031759943813085556,
    0.051952410489320755,
    0.034634511917829514,
    0.021700574085116386,
    0.03700082376599312,
    0.031197799369692802,
    0.024666400626301765,
    0.023930305615067482,
    0.027840346097946167,
    0.02935914508998394,
    0.015165748074650764,
    0.030743615701794624,
    0.029523426666855812,
    0.04507720470428467,
    0.022362984716892242,
    0.03136158734560013,
    0.02976856380701065,
    0.028158415108919144,
    0.024355784058570862,
    0.021924365311861038,
    0.03825031965970993,
    0.032594386488199234,
    0.03137923777103424,
    0.01116124540567398,
    0.022126056253910065,
    0.026242084801197052,
    0.04371967911720276,
    0.02321011759340763,
    0.029132002964615822,
    0.01570754684507847,
    0.03286653012037277,
    0.019818421453237534,
    0.02349006198346615,
    0.02698826789855957,
    0.05786377191543579,
    0.02061505615711212,
    0.027442555874586105,
    0.030641674995422363,
    0.03164157643914223,
    0.026990903541445732,
    0.02987583912909031,
    0.03607851266860962,
    0.03469487652182579,
    0.024151897057890892,
    0.029482699930667877,
    0.03423990309238434,
    0.017419278621673584,
    0.03608912229537964,
    0.03347906097769737,
    0.026989880949258804,
    0.022903483361005783,
    0.028074491769075394,
    0.03947886824607849,
    0.032124001532793045,
    0.022691864520311356,
    0.027660010382533073,
    0.014314036816358566,
    0.03278385475277901,
    0.03748978674411774,
    0.025366943329572678,
    0.031161990016698837,
    0.02754899300634861,
    0.023652350530028343,
    0.027027972042560577,
    0.022529959678649902,
    0.03214041143655777,
    0.056401532143354416,
    0.042268916964530945,
    0.026327095925807953,
    0.030190808698534966,
    0.038088057190179825,
    0.04740036651492119,
    0.01822897046804428,
    0.024851888418197632,
    0.037689223885536194,
    0.04346079006791115,
    0.029184166342020035,
    0.04657411575317383,
    0.020761603489518166,
    0.028098050504922867,
    0.037444472312927246,
    0.03502018004655838,
    0.0478205680847168,
    0.03113473765552044,
    0.03490806370973587,
    0.027273893356323242,
    0.022202856838703156,
    0.029994983226060867,
    0.028903722763061523,
    0.02968350052833557,
    0.03643181547522545,
    0.029184021055698395,
    0.024927454069256783,
    0.022335916757583618,
    0.02835528552532196,
    0.044141899794340134,
    0.031242797151207924,
    0.023784233257174492,
    0.04712258279323578,
    0.03297153487801552,
    0.025268850848078728,
    0.02562503144145012,
    0.02577408403158188,
    0.022720154374837875,
    0.01264861412346363,
    0.022722307592630386,
    0.038239918649196625,
    0.019704362377524376,
    0.019447842612862587,
    0.04585004970431328,
    0.022877054288983345,
    0.016427630558609962,
    0.020309466868638992,
    0.04031087085604668,
    0.019257280975580215,
    0.05055388808250427,
    0.022905416786670685,
    0.0326671376824379,
    0.025539813563227654,
    0.038929373025894165,
    0.02180338278412819,
    0.02450162172317505,
    0.04482469707727432,
    0.014958100393414497,
    0.029161864891648293,
    0.03954637423157692,
    0.024494869634509087,
    0.01339179091155529,
    0.030277056619524956,
    0.03101782128214836,
    0.025939607992768288,
    0.020189519971609116,
    0.02407575026154518,
    0.024292264133691788,
    0.031217606738209724,
    0.031083783134818077,
    0.025947272777557373,
    0.026906026527285576,
    0.033275049179792404,
    0.05492714047431946,
    0.022587332874536514,
    0.028234532102942467,
    0.013887951150536537,
    0.02169962227344513,
    0.058685485273599625,
    0.0304431039839983,
    0.030700666829943657,
    0.008402206934988499,
    0.05048844590783119,
    0.046958211809396744,
    0.027394097298383713,
    0.01904541254043579,
    0.018580932170152664,
    0.03930559381842613,
    0.009096652269363403,
    0.028021715581417084,
    0.03118409588932991,
    0.0259314626455307,
    0.027463695034384727,
    0.03914981335401535,
    0.03495265915989876,
    0.02410031110048294,
    0.042496588081121445,
    0.027021601796150208,
    0.026418592780828476,
    0.0340738445520401,
    0.027992017567157745,
    0.029036682099103928,
    0.01824820786714554,
    0.030372321605682373,
    0.012589198537170887,
    0.047162361443042755,
    0.01999213546514511,
    0.027427658438682556,
    0.018960488960146904,
    0.03738146647810936,
    0.027186745777726173,
    0.03569345921278,
    0.04066971689462662,
    0.02211921103298664,
    0.03523890674114227,
    0.03805788233876228,
    0.08172512799501419,
    0.01862194761633873,
    0.020128333941102028,
    0.02510884590446949,
    0.02523118071258068,
    0.015256263315677643,
    0.02564830891788006,
    0.01836412400007248,
    0.023254023864865303,
    0.026132408529520035,
    0.03275861218571663,
    0.03916294872760773,
    0.03313543647527695,
    0.030890613794326782,
    0.03422047942876816,
    0.0436105877161026,
    0.03582032024860382,
    0.024775074794888496,
    0.039864759892225266,
    0.027815839275717735,
    0.036136940121650696,
    0.029377462342381477,
    0.03364944085478783,
    0.030450275167822838,
    0.02752569131553173,
    0.027784645557403564,
    0.017844371497631073,
    0.027365457266569138,
    0.04975922033190727,
    0.022889554500579834,
    0.022029384970664978,
    0.01797686330974102,
    0.01956612430512905,
    0.02735668420791626,
    0.02275320328772068,
    0.030334925279021263,
    0.02493683248758316,
    0.026094600558280945,
    0.028276272118091583,
    0.02463015727698803,
    0.025046885013580322,
    0.033260926604270935,
    0.036198947578668594,
    0.038879189640283585,
    0.02159067615866661,
    0.029764626175165176,
    0.04527668654918671,
    0.04955202713608742,
    0.03367104381322861,
    0.019694795832037926,
    0.03147652745246887,
    0.036017656326293945,
    0.020173562690615654,
    0.021327344700694084,
    0.03648949787020683,
    0.02526380494236946,
    0.025310654193162918,
    0.04259004816412926,
    0.031894054263830185,
    0.02650281973183155,
    0.022768361493945122,
    0.019916435703635216,
    0.017645245417952538,
    0.03103054128587246,
    0.021837059408426285,
    0.030011840164661407,
    0.01454359944909811,
    0.013890160247683525,
    0.036899399012327194,
    0.036274731159210205,
    0.013482031412422657,
    0.022356880828738213,
    0.02729937806725502,
    0.03311201557517052,
    0.029221579432487488,
    0.01796993799507618,
    0.016495412215590477,
    0.025481708347797394,
    0.030428625643253326,
    0.016252122819423676,
    0.03375991806387901,
    0.020709315314888954,
    0.026922795921564102,
    0.027705145999789238,
    0.02316690795123577,
    0.026617344468832016,
    0.01830623298883438,
    0.013341043144464493,
    0.011937588453292847,
    0.028320861980319023,
    0.022718606516718864,
    0.02311338670551777,
    0.031433094292879105,
    0.025566857308149338,
    0.03765396028757095,
    0.03046588972210884,
    0.04640904441475868,
    0.01825142093002796,
    0.02195434458553791,
    0.02739626169204712,
    0.015648944303393364,
    0.03632880002260208,
    0.028683654963970184,
    0.022292327135801315,
    0.029243838042020798,
    0.028317423537373543,
    0.03317887336015701,
    0.01943192258477211,
    0.028001578524708748,
    0.027022507041692734,
    0.03034074231982231,
    0.03328772634267807,
    0.023470710963010788,
    0.025686226785182953,
    0.035239968448877335,
    0.035684797912836075,
    0.017916925251483917,
    0.02034217119216919,
    0.012616602703928947,
    0.03683561086654663,
    0.0398222878575325,
    0.0335724800825119,
    0.021460335701704025,
    0.024298284202814102,
    0.05604913830757141,
    0.012805434875190258,
    0.03183838352560997,
    0.02270192839205265,
    0.026401910930871964,
    0.02515699900686741,
    0.028291285037994385,
    0.037302665412425995,
    0.02797061763703823,
    0.026425406336784363,
    0.026683807373046875,
    0.029033107683062553,
    0.013528398238122463,
    0.0210785623639822,
    0.03119514323771,
    0.02439441718161106,
    0.021914519369602203,
    0.01881859079003334,
    0.021971069276332855,
    0.02329636737704277,
    0.029552048072218895,
    0.021767359226942062,
    0.03443460911512375,
    0.03963958099484444,
    0.02810758352279663,
    0.028757473453879356,
    0.0412047803401947,
    0.026424402371048927,
    0.015910679474473,
    0.05411795526742935,
    0.026486452668905258,
    0.01868968829512596,
    0.026387853547930717,
    0.050933998078107834,
    0.03453240916132927,
    0.017022578045725822,
    0.03267296403646469,
    0.036858879029750824,
    0.026087380945682526,
    0.03828538954257965,
    0.03688617795705795,
    0.04064765200018883,
    0.016623137518763542,
    0.031225817278027534,
    0.04160981625318527,
    0.015440478920936584,
    0.02378113754093647,
    0.024316759780049324,
    0.027122093364596367,
    0.02977643348276615,
    0.028420310467481613,
    0.03277239575982094,
    0.028255067765712738,
    0.022184783592820168,
    0.018225902691483498,
    0.028495153412222862,
    0.026116445660591125,
    0.030188439413905144,
    0.03156508505344391,
    0.036591872572898865,
    0.021286509931087494,
    0.01953801140189171,
    0.02146400511264801,
    0.035659242421388626,
    0.02695353515446186,
    0.024624930694699287,
    0.030956879258155823,
    0.027502140030264854,
    0.03772508352994919,
    0.02413151040673256,
    0.010596604086458683,
    0.027687113732099533,
    0.029661305248737335,
    0.03487779572606087,
    0.025913473218679428,
    0.020716741681098938,
    0.022508451715111732,
    0.017492255195975304,
    0.027024101465940475,
    0.026351990178227425,
    0.014192786999046803,
    0.030188774690032005,
    0.03226733207702637,
    0.03060188889503479,
    0.02288944274187088,
    0.020695900544524193,
    0.01937873102724552,
    0.027820803225040436,
    0.0142751419916749,
    0.04708046466112137,
    0.03327140957117081,
    0.030096616595983505,
    0.02002951130270958,
    0.03000062145292759,
    0.023580007255077362,
    0.0283780787140131,
    0.035322025418281555,
    0.029211245477199554,
    0.04147273674607277,
    0.03065820224583149,
    0.027157461270689964,
    0.016858063638210297,
    0.021656520664691925,
    0.0350215919315815,
    0.01880539022386074,
    0.014410294592380524,
    0.023762289434671402,
    0.03058023750782013,
    0.022254236042499542,
    0.02285684645175934,
    0.035163283348083496,
    0.042445261031389236,
    0.029450848698616028,
    0.04034724459052086,
    0.02773297019302845,
    0.054917797446250916,
    0.03106808289885521,
    0.03873484954237938,
    0.03229032829403877,
    0.032227177172899246,
    0.019515737891197205,
    0.03943157196044922,
    0.025615805760025978,
    0.01457800529897213,
    0.017980387434363365,
    0.020741427317261696,
    0.0336105115711689,
    0.03775034472346306,
    0.039319902658462524,
    0.03978459909558296,
    0.028721550479531288,
    0.02451680228114128,
    0.03618370741605759,
    0.019983427599072456,
    0.02264677733182907,
    0.02410105988383293,
    0.02462984248995781,
    0.02931158058345318,
    0.03855758532881737,
    0.020607884973287582,
    0.024459602311253548,
    0.02249649167060852,
    0.02953946590423584,
    0.027353860437870026,
    0.02846401557326317,
    0.04340030997991562,
    0.031434670090675354,
    0.01980971172451973,
    0.02861403301358223,
    0.01946498639881611,
    0.03163149580359459,
    0.044189319014549255,
    0.03778422251343727,
    0.030873741954565048,
    0.025763796642422676,
    0.020005960017442703,
    0.04279695078730583,
    0.03105187974870205,
    0.032934535294771194,
    0.03491875156760216,
    0.04207820072770119,
    0.03283802419900894,
    0.02681167982518673,
    0.031216267496347427,
    0.0312730073928833,
    0.03960193321108818,
    0.028392795473337173,
    0.04057292267680168,
    0.03822656720876694,
    0.03123987279832363,
    0.016995061188936234,
    0.026766516268253326,
    0.03871912509202957,
    0.034551821649074554,
    0.062289681285619736,
    0.04129597544670105,
    0.013968851417303085,
    0.049215659499168396,
    0.03461921215057373,
    0.03649764880537987,
    0.0278827752918005,
    0.026703909039497375,
    0.013944256119430065,
    0.03235242888331413,
    0.028637651354074478,
    0.03602462634444237,
    0.017730161547660828,
    0.024234846234321594,
    0.027740085497498512,
    0.02205226756632328,
    0.029721969738602638,
    0.02293970063328743,
    0.028458677232265472,
    0.0380176343023777,
    0.025912340730428696,
    0.019474687054753304,
    0.01304502971470356,
    0.020675143226981163,
    0.027576491236686707,
    0.04723811522126198,
    0.025234641507267952,
    0.024172784760594368,
    0.017397813498973846,
    0.02928510308265686,
    0.01638290286064148,
    0.02378103882074356,
    0.026894425973296165,
    0.036784425377845764,
    0.025231489911675453,
    0.045964986085891724,
    0.030514726415276527,
    0.027637185528874397,
    0.041459258645772934,
    0.02545035257935524,
    0.04664710909128189,
    0.030436880886554718,
    0.03345254808664322,
    0.019360564649105072,
    0.01978873647749424,
    0.03184935078024864,
    0.046925872564315796,
    0.011186820454895496,
    0.02408549003303051,
    0.04555492103099823,
    0.047881800681352615,
    0.01783430203795433,
    0.04686414822936058,
    0.020938454195857048,
    0.030267300084233284,
    0.020881639793515205,
    0.04636719822883606,
    0.027056222781538963,
    0.03194098919630051,
    0.03397810831665993,
    0.022252561524510384,
    0.035449717193841934,
    0.04149262607097626,
    0.025160428136587143,
    0.025108663365244865,
    0.024469224736094475,
    0.03064967505633831,
    0.037674833089113235,
    0.03565937280654907,
    0.027201009914278984,
    0.035232774913311005,
    0.02406235598027706,
    0.03355579078197479,
    0.03361281752586365,
    0.03189976140856743,
    0.03761686012148857,
    0.027834482491016388,
    0.04092289134860039,
    0.033325325697660446,
    0.026331797242164612,
    0.02595033496618271,
    0.045022152364254,
    0.0421944223344326,
    0.02402424067258835,
    0.02459847368299961,
    0.045996781438589096,
    0.024830877780914307,
    0.011096528731286526,
    0.028663907200098038,
    0.024317044764757156,
    0.019097212702035904,
    0.02819601446390152,
    0.0303029827773571,
    0.021714210510253906,
    0.02577894739806652,
    0.029414774850010872,
    0.028556110337376595,
    0.012965662404894829,
    0.024990851059556007,
    0.016623450443148613,
    0.03422403708100319,
    0.018713096156716347,
    0.021279651671648026,
    0.021513978019356728,
    0.040334492921829224,
    0.034926388412714005,
    0.00791830476373434,
    0.016559116542339325,
    0.029730062931776047,
    0.018993645906448364,
    0.022059587761759758,
    0.021648742258548737,
    0.026606377214193344,
    0.020727284252643585,
    0.03302479535341263,
    0.05022868141531944,
    0.0445496067404747,
    0.030981142073869705,
    0.026127204298973083,
    0.01857559196650982,
    0.02950110286474228,
    0.0157129168510437,
    0.01639217510819435,
    0.016613302752375603,
    0.030894087627530098,
    0.02781897410750389,
    0.018672648817300797,
    0.021362189203500748,
    0.028235405683517456,
    0.032353755086660385,
    0.026886509731411934,
    0.029748568311333656,
    0.03779727965593338,
    0.0290310550481081,
    0.022884070873260498,
    0.024466075003147125,
    0.021092336624860764,
    0.031692612916231155,
    0.02790815196931362,
    0.053221989423036575,
    0.025195397436618805,
    0.02126041054725647,
    0.015002334490418434,
    0.03496997430920601,
    0.019734296947717667,
    0.03330014646053314,
    0.02478722110390663,
    0.027650410309433937,
    0.03852785751223564,
    0.0420294813811779,
    0.02960885874927044,
    0.022834835574030876,
    0.033280473202466965,
    0.024377506226301193,
    0.030765816569328308,
    0.02047114074230194,
    0.015918459743261337,
    0.02209019474685192,
    0.028356267139315605,
    0.029836973175406456,
    0.015120656229555607,
    0.028467219322919846,
    0.01718711666762829,
    0.02605588547885418,
    0.017689300701022148,
    0.02080453932285309,
    0.027476193383336067,
    0.03549739718437195,
    0.023066194728016853,
    0.045385975390672684,
    0.024462731555104256,
    0.049988918006420135,
    0.019761057570576668,
    0.020579786971211433,
    0.03571352735161781,
    0.024761611595749855,
    0.031181562691926956,
    0.034821026027202606,
    0.0258759967982769,
    0.012803703546524048,
    0.029308365657925606,
    0.029962193220853806,
    0.029760416597127914,
    0.02033117786049843,
    0.04465493559837341,
    0.015106594190001488,
    0.03541991487145424,
    0.018053395673632622,
    0.031303465366363525,
    0.019989628344774246,
    0.027279116213321686,
    0.023680731654167175,
    0.020302601158618927,
    0.030009206384420395,
    0.02011220157146454,
    0.017731009051203728,
    0.04158363863825798,
    0.02275118976831436,
    0.04032941535115242,
    0.03306702524423599,
    0.0205564945936203,
    0.03198210522532463,
    0.02954809181392193,
    0.024990592151880264,
    0.030751975253224373,
    0.03011716902256012,
    0.025276821106672287,
    0.019077716395258904,
    0.011903715319931507,
    0.03490864485502243,
    0.022465892136096954,
    0.02111249603331089,
    0.02570473775267601,
    0.024176456034183502,
    0.02836451679468155,
    0.028243500739336014,
    0.03907790407538414,
    0.029750114306807518,
    0.034808218479156494,
    0.035348061472177505,
    0.019805502146482468,
    0.02843693643808365,
    0.03833729401230812,
    0.030998315662145615,
    0.021234657615423203,
    0.04105037823319435,
    0.027018070220947266,
    0.024732735008001328,
    0.018002750352025032,
    0.03473268449306488,
    0.01859079673886299,
    0.023092178627848625,
    0.035924628376960754,
    0.011646702885627747,
    0.02131788432598114,
    0.02806868590414524,
    0.031117672100663185,
    0.030275516211986542,
    0.024769097566604614,
    0.02055497281253338,
    0.04189291596412659,
    0.019344229251146317,
    0.024493608623743057,
    0.017503518611192703,
    0.026344094425439835,
    0.021149417385458946,
    0.02361578308045864,
    0.03980633243918419,
    0.01829501800239086,
    0.03221916779875755,
    0.03430468961596489,
    0.032647281885147095,
    0.02763609029352665,
    0.03464334458112717,
    0.02511768974363804,
    0.03161073848605156,
    0.032188694924116135,
    0.023305902257561684,
    0.027345772832632065,
    0.03547263145446777,
    0.02621699497103691,
    0.031074179336428642,
    0.03403793275356293,
    0.020992539823055267,
    0.02058597095310688,
    0.03410465270280838,
    0.017868323251605034,
    0.024470090866088867,
    0.027223704382777214,
    0.027469366788864136,
    0.025391604751348495,
    0.021298157051205635,
    0.019567158073186874,
    0.03490738943219185,
    0.02876233495771885,
    0.032774731516838074,
    0.021036969497799873,
    0.030298272147774696,
    0.039177052676677704,
    0.03267849236726761,
    0.04770952835679054,
    0.029268525540828705,
    0.031592607498168945,
    0.038371287286281586,
    0.021237686276435852,
    0.017899999395012856,
    0.0327073410153389,
    0.019248116761446,
    0.02830425649881363,
    0.019401688128709793,
    0.02300209365785122,
    0.021107248961925507,
    0.015521660447120667,
    0.035883910953998566,
    0.013208097778260708,
    0.021905938163399696,
    0.025287002325057983,
    0.024974055588245392,
    0.03291986137628555,
    0.03976724296808243,
    0.011798369698226452,
    0.016370514407753944,
    0.030873585492372513,
    0.03971732035279274,
    0.04575255513191223,
    0.02197948470711708,
    0.02165265381336212,
    0.03595547378063202,
    0.010683796368539333,
    0.03986199572682381,
    0.01819095015525818,
    0.024166779592633247,
    0.025843769311904907,
    0.020912254229187965,
    0.027453633025288582,
    0.012976056896150112,
    0.021010873839259148,
    0.031354695558547974,
    0.022902972996234894,
    0.014627196826040745,
    0.028684020042419434,
    0.033139124512672424,
    0.029556959867477417,
    0.02472575567662716,
    0.026855772361159325,
    0.024620454758405685,
    0.025028491392731667,
    0.031180402263998985,
    0.021747518330812454,
    0.026835011318325996,
    0.024639150127768517,
    0.03764067590236664,
    0.03378980606794357,
    0.01902431808412075,
    0.03746844455599785,
    0.02239016816020012,
    0.04115843400359154,
    0.022001806646585464,
    0.029758010059595108,
    0.03807278722524643,
    0.03280472755432129,
    0.01811351627111435,
    0.03451931104063988,
    0.030641987919807434,
    0.024424342438578606,
    0.03496062383055687,
    0.016556503251194954,
    0.028623037040233612,
    0.02267867513000965,
    0.03275834396481514,
    0.03735854849219322,
    0.026298552751541138,
    0.03126779943704605,
    0.04646112024784088,
    0.019960492849349976,
    0.032699231058359146,
    0.035637855529785156,
    0.02984916977584362,
    0.02308288961648941,
    0.023947929963469505,
    0.013332846574485302,
    0.019869860261678696,
    0.030898651108145714,
    0.018039623275399208,
    0.02807742729783058,
    0.012614117935299873,
    0.016361292451620102,
    0.023470096290111542,
    0.029490932822227478,
    0.021055223420262337,
    0.018601130694150925,
    0.021713610738515854,
    0.027545439079403877,
    0.013563694432377815,
    0.034293267875909805,
    0.045789021998643875,
    0.03627442568540573,
    0.03146730735898018,
    0.02178056351840496,
    0.02278095856308937,
    0.0473819300532341,
    0.03046456351876259,
    0.03838704526424408,
    0.02895924262702465,
    0.017428018152713776,
    0.013375859707593918,
    0.03181402012705803,
    0.025290636345744133,
    0.02039758302271366,
    0.029507126659154892,
    0.022414755076169968,
    0.01323791965842247,
    0.053954724222421646,
    0.028878947719931602,
    0.020520687103271484,
    0.020827114582061768,
    0.03278661146759987,
    0.024792160838842392,
    0.01463725883513689,
    0.02794390171766281,
    0.02302462048828602,
    0.028023771941661835,
    0.02673768624663353,
    0.01754261925816536,
    0.025937838479876518,
    0.020581252872943878,
    0.027423691004514694,
    0.040145665407180786,
    0.02475462108850479,
    0.014103692024946213,
    0.037420447915792465,
    0.026941359043121338,
    0.028311830013990402,
    0.03474771976470947,
    0.026502322405576706,
    0.022260013967752457,
    0.024376198649406433,
    0.018852315843105316,
    0.02751978486776352,
    0.0258133914321661,
    0.0319703109562397,
    0.024298377335071564,
    0.03919941186904907,
    0.020636873319745064,
    0.018956732004880905,
    0.02374294586479664,
    0.027549874037504196,
    0.04341767728328705,
    0.028339819982647896,
    0.039748258888721466,
    0.016672806814312935,
    0.017120759934186935,
    0.03176238387823105,
    0.03053423762321472,
    0.02457847073674202,
    0.022195490077137947,
    0.019480761140584946,
    0.02976839430630207,
    0.014260097406804562,
    0.010525001212954521,
    0.018341928720474243,
    0.01805812679231167,
    0.018001535907387733,
    0.03218388929963112,
    0.03751249611377716,
    0.03160187974572182,
    0.05081216245889664,
    0.02735952101647854,
    0.0301748625934124,
    0.028315629810094833,
    0.03792440518736839,
    0.02308463491499424,
    0.024390067905187607,
    0.02255566045641899,
    0.031042160466313362,
    0.012282346375286579,
    0.017036601901054382,
    0.033548738807439804,
    0.025866344571113586,
    0.022993681952357292,
    0.03576581925153732,
    0.028804898262023926,
    0.03703358396887779,
    0.03577800095081329,
    0.036984920501708984,
    0.04014512151479721,
    0.02006102353334427,
    0.024166304618120193,
    0.033585283905267715,
    0.020125746726989746,
    0.047769442200660706,
    0.02792053297162056,
    0.022351011633872986,
    0.024788854643702507,
    0.025212276726961136,
    0.032763514667749405,
    0.03189405798912048,
    0.03140474483370781,
    0.029035653918981552,
    0.03172530606389046,
    0.04164981469511986,
    0.021505732089281082,
    0.020812449976801872,
    0.01909622922539711,
    0.021383702754974365,
    0.032394152134656906,
    0.031177375465631485,
    0.02022646740078926,
    0.036656636744737625,
    0.02794722653925419,
    0.05138184875249863,
    0.033689457923173904,
    0.028532445430755615,
    0.03537295386195183,
    0.025886034592986107,
    0.028426194563508034,
    0.02327563241124153,
    0.018822461366653442,
    0.04701552540063858,
    0.026857096701860428,
    0.01591307297348976,
    0.03544599562883377,
    0.011092051863670349,
    0.02812819369137287,
    0.032111529260873795,
    0.04138537868857384,
    0.027332264930009842,
    0.017293237149715424,
    0.02410820499062538,
    0.03357163071632385,
    0.02556927502155304,
    0.050586551427841187,
    0.01740819588303566,
    0.02714112401008606,
    0.04340139031410217,
    0.018320538103580475,
    0.02642248570919037,
    0.023889392614364624,
    0.025123504921793938,
    0.026870418339967728,
    0.031403958797454834,
    0.037981487810611725,
    0.011935608461499214,
    0.02574499323964119,
    0.02016068808734417,
    0.03561723977327347,
    0.01631588488817215,
    0.01054656133055687,
    0.023670805618166924,
    0.015937423333525658,
    0.020256806164979935,
    0.01979648880660534,
    0.027939781546592712,
    0.022702563554048538,
    0.02305636554956436,
    0.02842174470424652,
    0.02329660952091217,
    0.02089020051062107,
    0.022718271240592003,
    0.03134632483124733,
    0.04760570451617241,
    0.01949785277247429,
    0.023464385420084,
    0.03642972558736801,
    0.032826248556375504,
    0.024921894073486328,
    0.035086341202259064,
    0.017991989850997925,
    0.019218921661376953,
    0.01976867951452732,
    0.025741765275597572,
    0.027430547401309013,
    0.016405541449785233,
    0.046466726809740067,
    0.029087267816066742,
    0.02508796751499176,
    0.016575908288359642,
    0.018277179449796677,
    0.02825910598039627,
    0.018219709396362305,
    0.018605085089802742,
    0.021852081641554832,
    0.05111830309033394,
    0.00926156621426344,
    0.03505560755729675,
    0.014061031863093376,
    0.01812472939491272,
    0.010773842222988605,
    0.02800612896680832,
    0.03581772744655609,
    0.01817142590880394,
    0.017699498683214188,
    0.023698478937149048,
    0.025012386962771416,
    0.03379666805267334,
    0.028279077261686325,
    0.041237253695726395,
    0.020047267898917198,
    0.017206251621246338,
    0.010359986685216427,
    0.03083772584795952,
    0.019865818321704865,
    0.02487419731914997,
    0.017895909026265144,
    0.05257730558514595,
    0.04695424810051918,
    0.029044516384601593,
    0.027900123968720436,
    0.0337144210934639,
    0.03796827793121338,
    0.032153885811567307,
    0.023173829540610313,
    0.024852704256772995,
    0.03400316834449768,
    0.011548325419425964,
    0.019017692655324936,
    0.024640783667564392,
    0.025871217250823975,
    0.0248346496373415,
    0.03595559671521187,
    0.018661431968212128,
    0.023850828409194946,
    0.029978040605783463,
    0.021470142528414726,
    0.02422161214053631,
    0.013572347350418568,
    0.024054916575551033,
    0.019559981301426888,
    0.026151427999138832,
    0.03806046023964882,
    0.024118337780237198,
    0.023855475708842278,
    0.03474188968539238,
    0.030787453055381775,
    0.014578403905034065,
    0.026335829868912697,
    0.033773042261600494,
    0.01897389255464077,
    0.01868881657719612,
    0.02525065653026104,
    0.030652226880192757,
    0.026192229241132736,
    0.01803259365260601,
    0.03120783157646656,
    0.022174568846821785,
    0.01989036239683628,
    0.021029898896813393,
    0.010269271209836006,
    0.020725538954138756,
    0.020066220313310623,
    0.024137329310178757,
    0.0320318266749382,
    0.029026642441749573,
    0.04693581908941269,
    0.022127917036414146,
    0.035122573375701904,
    0.02857060357928276,
    0.017308956012129784,
    0.03770739957690239,
    0.016570359468460083,
    0.05149455741047859,
    0.03049652837216854,
    0.015718085691332817,
    0.00827083270996809,
    0.019991058856248856,
    0.01914845034480095,
    0.022936543449759483,
    0.02265874482691288,
    0.012234062887728214,
    0.019280709326267242,
    0.03770618140697479,
    0.0361834280192852,
    0.022214379161596298,
    0.011747879907488823,
    0.032895371317863464,
    0.020439913496375084,
    0.019875284284353256,
    0.021062621846795082,
    0.031144386157393456,
    0.016044696792960167,
    0.004609647672623396,
    0.030976153910160065,
    0.028378132730722427,
    0.04128618538379669,
    0.02164657600224018,
    0.03145233914256096,
    0.035947926342487335,
    0.034109681844711304,
    0.026744410395622253,
    0.029776090756058693,
    0.015679016709327698,
    0.03154534846544266,
    0.03917035087943077,
    0.0286779273301363,
    0.015598038211464882,
    0.02373908832669258,
    0.03760544955730438,
    0.006055112928152084,
    0.03404887020587921,
    0.019831255078315735,
    0.0194321908056736,
    0.017558474093675613,
    0.014812808483839035,
    0.02796785533428192,
    0.037300702184438705,
    0.01669689081609249,
    0.026171503588557243,
    0.025112107396125793,
    0.02299369126558304,
    0.027447689324617386,
    0.026197846978902817,
    0.017949556931853294,
    0.026996854692697525,
    0.027350882068276405,
    0.026603611186146736,
    0.020730318501591682,
    0.02655782550573349,
    0.02133489027619362,
    0.0452016144990921,
    0.02779870107769966,
    0.03801525756716728,
    0.015324522741138935,
    0.019381389021873474,
    0.020101087167859077,
    0.020606331527233124,
    0.03152282163500786,
    0.03519283980131149,
    0.010823490098118782,
    0.03639735281467438,
    0.02006685920059681,
    0.024986762553453445,
    0.02882271260023117,
    0.028471646830439568,
    0.02469581738114357,
    0.026736551895737648,
    0.02565123327076435,
    0.030179500579833984,
    0.03128457069396973,
    0.024295609444379807,
    0.022398386150598526,
    0.024760017171502113,
    0.017995113506913185,
    0.014515621587634087,
    0.02792518027126789,
    0.02237282693386078,
    0.029912356287240982,
    0.05303541570901871,
    0.01757613755762577,
    0.02090434730052948,
    0.03028750792145729,
    0.027941275388002396,
    0.05174095556139946,
    0.021290548145771027,
    0.02412126585841179,
    0.02608570083975792,
    0.019574007019400597,
    0.02491629123687744,
    0.01846485771238804,
    0.034154586493968964,
    0.021243777126073837,
    0.031007656827569008,
    0.030384507030248642,
    0.016093049198389053,
    0.023502666503190994,
    0.020025204867124557,
    0.027057576924562454,
    0.029589209705591202,
    0.02889370173215866,
    0.027144912630319595,
    0.022343311458826065,
    0.039409223943948746,
    0.016013488173484802,
    0.026154346764087677,
    0.04897192120552063,
    0.03297872096300125,
    0.020168930292129517,
    0.03293969854712486,
    0.03030051290988922,
    0.021269215270876884,
    0.01559951901435852,
    0.024288076907396317,
    0.034577202051877975,
    0.033634789288043976,
    0.022807421162724495,
    0.018394451588392258,
    0.03153097629547119,
    0.03207756578922272,
    0.026794493198394775,
    0.024049226194620132,
    0.01575014926493168,
    0.028690345585346222,
    0.01512162946164608,
    0.019242266193032265,
    0.023301972076296806,
    0.031010225415229797,
    0.020282082259655,
    0.04753546416759491,
    0.021342815831303596,
    0.03444753587245941,
    0.01912963204085827,
    0.014640226028859615,
    0.006353966426104307,
    0.036088839173316956,
    0.02041064016520977,
    0.020758721977472305,
    0.027075154706835747,
    0.012495636940002441,
    0.021807705983519554,
    0.03537975996732712,
    0.01860562339425087,
    0.01875394955277443,
    0.018543289974331856,
    0.01829248107969761,
    0.019113929942250252,
    0.04628511145710945,
    0.01710689067840576,
    0.009805751964449883,
    0.025390872731804848,
    0.027555035427212715,
    0.021661274135112762,
    0.009953596629202366,
    0.02782500721514225,
    0.034383632242679596,
    0.03906220197677612,
    0.02447475865483284,
    0.02999865449965,
    0.023867186158895493,
    0.02508842945098877,
    0.029729941859841347,
    0.03724546357989311,
    0.028937656432390213,
    0.02301856130361557,
    0.014884216710925102,
    0.02549596317112446,
    0.031085938215255737,
    0.019210077822208405,
    0.02046678215265274,
    0.023699358105659485,
    0.038425590842962265,
    0.01684570498764515,
    0.015532241202890873,
    0.017431309446692467,
    0.025799058377742767,
    0.030552662909030914,
    0.036995839327573776,
    0.017083099111914635,
    0.0225010234862566,
    0.019437894225120544,
    0.02654370851814747,
    0.017621148377656937,
    0.020313309505581856,
    0.018572404980659485,
    0.028953786939382553,
    0.024281471967697144,
    0.022742701694369316,
    0.01333181094378233,
    0.02178204245865345,
    0.03397688269615173,
    0.011908456683158875,
    0.024811744689941406,
    0.015787145122885704,
    0.03278552368283272,
    0.026735583320260048,
    0.03992580994963646,
    0.02146708220243454,
    0.023987779393792152,
    0.018351592123508453,
    0.022479329258203506,
    0.02977737970650196,
    0.02397375926375389,
    0.024134770035743713,
    0.035870373249053955,
    0.02735639363527298,
    0.028428323566913605,
    0.021091541275382042,
    0.025085950270295143,
    0.027150548994541168,
    0.018519772216677666,
    0.01598140224814415,
    0.009226632304489613,
    0.012670398689806461,
    0.018532320857048035,
    0.033112429082393646,
    0.03115965984761715,
    0.01722314953804016,
    0.011285996064543724,
    0.036503273993730545,
    0.02858668565750122,
    0.036188315600156784,
    0.03140413388609886,
    0.022334767505526543,
    0.02410496026277542,
    0.03328828141093254,
    0.016255581751465797,
    0.024801746010780334,
    0.013484654016792774,
    0.02748427726328373,
    0.022990189492702484,
    0.03656681254506111,
    0.012322496622800827,
    0.032413121312856674,
    0.04700864851474762,
    0.03176591545343399,
    0.02887411043047905,
    0.020209237933158875,
    0.03838889300823212,
    0.022067829966545105,
    0.022289130836725235,
    0.026409083977341652,
    0.030333762988448143,
    0.03372451290488243,
    0.03273243084549904,
    0.02443564310669899,
    0.020794106647372246,
    0.016381440684199333,
    0.03166903927922249,
    0.032711394131183624,
    0.024704257026314735,
    0.022852648049592972,
    0.031943414360284805,
    0.029821885749697685,
    0.028851520270109177,
    0.03960729390382767,
    0.02059418521821499,
    0.027687042951583862,
    0.01618138514459133,
    0.020343249663710594,
    0.02004285342991352,
    0.030072294175624847,
    0.015583766624331474,
    0.047638602554798126,
    0.02996969409286976,
    0.031850315630435944,
    0.027338676154613495,
    0.01584744267165661,
    0.022848905995488167,
    0.020088093355298042,
    0.03531693294644356,
    0.03459978848695755,
    0.013627550564706326,
    0.019936680793762207,
    0.02936270646750927,
    0.02584889531135559,
    0.023421170189976692,
    0.03873554617166519,
    0.02406514808535576,
    0.034720852971076965,
    0.02271246910095215,
    0.0335884615778923,
    0.02568807080388069,
    0.01967330276966095,
    0.022743601351976395,
    0.017862558364868164,
    0.035679593682289124,
    0.015350081026554108,
    0.03004908561706543,
    0.04157610610127449,
    0.024713965132832527,
    0.034139253199100494,
    0.027632271870970726,
    0.023427002131938934,
    0.018849236890673637,
    0.027722235769033432,
    0.024949464946985245,
    0.015502367168664932,
    0.01864134892821312,
    0.019920673221349716,
    0.024778392165899277,
    0.02257450483739376,
    0.025585506111383438,
    0.026340868324041367,
    0.028981724753975868,
    0.028871510177850723,
    0.027982652187347412,
    0.023105068132281303,
    0.037284739315509796,
    0.019798582419753075,
    0.021098347380757332,
    0.014939862303435802,
    0.022354615852236748,
    0.017520800232887268,
    0.023964514955878258,
    0.02067224681377411,
    0.03999822586774826,
    0.028662532567977905,
    0.02890143357217312,
    0.03326728194952011,
    0.024908307939767838,
    0.021912312135100365,
    0.025211619213223457,
    0.02797074243426323,
    0.023757604882121086,
    0.012595818378031254,
    0.01769164577126503,
    0.016426706686615944,
    0.010445968247950077,
    0.027681153267621994,
    0.045713067054748535,
    0.051053646951913834,
    0.020805321633815765,
    0.0273966696113348,
    0.02172168530523777,
    0.02538018301129341,
    0.019415047019720078,
    0.024611331522464752,
    0.024136489257216454,
    0.024062572047114372,
    0.037589576095342636,
    0.04001421108841896,
    0.01611766591668129,
    0.026300525292754173,
    0.02434135042130947,
    0.022447343915700912,
    0.029679836705327034,
    0.036115944385528564,
    0.030506594106554985,
    0.03591743856668472,
    0.04435662180185318,
    0.03701305389404297,
    0.01994747668504715,
    0.033816877752542496,
    0.0270843543112278,
    0.031685732305049896,
    0.023400329053401947,
    0.027081958949565887,
    0.028426524251699448,
    0.029065793380141258,
    0.032193757593631744,
    0.03477809578180313,
    0.024116944521665573,
    0.0227496474981308,
    0.021919649094343185,
    0.018131660297513008,
    0.024546634405851364,
    0.02036445401608944,
    0.030082445591688156,
    0.03023132123053074,
    0.03150768578052521,
    0.03088454157114029,
    0.03304688632488251,
    0.02640785463154316,
    0.02288317307829857,
    0.02793988399207592,
    0.02880893647670746,
    0.03033590316772461,
    0.027351312339305878,
    0.0354081392288208,
    0.03255324065685272,
    0.02389909327030182,
    0.020848408341407776,
    0.03581993654370308,
    0.03371051326394081,
    0.015963764861226082,
    0.019748128950595856,
    0.02905421331524849,
    0.02112666517496109,
    0.028592918068170547,
    0.014559377916157246,
    0.044994331896305084,
    0.029559725895524025,
    0.012622315436601639,
    0.022271044552326202,
    0.025082217529416084,
    0.03294169902801514,
    0.024518169462680817,
    0.023446418344974518,
    0.031300097703933716,
    0.03940111771225929,
    0.05030160769820213,
    0.022760596126317978,
    0.03182397410273552,
    0.042933739721775055,
    0.012472225353121758,
    0.020358184352517128,
    0.02906222827732563,
    0.010673844255506992,
    0.03178587183356285,
    0.03376692160964012,
    0.020638778805732727,
    0.016200529411435127,
    0.029449058696627617,
    0.01703004539012909,
    0.031077107414603233,
    0.04652266576886177,
    0.027405841276049614,
    0.029302062466740608,
    0.035016465932130814,
    0.03795044496655464,
    0.03159279003739357,
    0.020700860768556595,
    0.028222154825925827,
    0.030057648196816444,
    0.020931975916028023,
    0.02380935661494732,
    0.027602611109614372,
    0.014587538316845894,
    0.015183490701019764,
    0.024166638031601906,
    0.02571089193224907,
    0.020545674487948418,
    0.03295199200510979,
    0.018582256510853767,
    0.034887462854385376,
    0.011421453207731247,
    0.03139908239245415,
    0.01826568692922592,
    0.020990049466490746,
    0.024267621338367462,
    0.019402073696255684,
    0.030685074627399445,
    0.017206482589244843,
    0.0363977812230587,
    0.029756220057606697,
    0.01775774359703064,
    0.043000951409339905,
    0.019728444516658783,
    0.030793312937021255,
    0.0317688062787056,
    0.022660918533802032,
    0.021980736404657364,
    0.020538857206702232,
    0.03577452152967453,
    0.029288936406373978,
    0.017989201471209526,
    0.032056115567684174,
    0.022428950294852257,
    0.022789299488067627,
    0.03713827580213547,
    0.02383207529783249,
    0.045699942857027054,
    0.018855320289731026,
    0.024912459775805473,
    0.015230345539748669,
    0.04922286793589592,
    0.039947621524333954,
    0.016661209985613823,
    0.02151324599981308,
    0.018217364326119423,
    0.021930484101176262,
    0.025646187365055084,
    0.022060135379433632,
    0.02507133036851883,
    0.009571713395416737,
    0.020579000934958458,
    0.01951604336500168,
    0.027263395488262177,
    0.03676119074225426,
    0.017140831798315048,
    0.025099311023950577,
    0.032810017466545105,
    0.01982280984520912,
    0.01717330887913704,
    0.017332255840301514,
    0.03328607231378555,
    0.02628524787724018,
    0.025716029107570648,
    0.031053192913532257,
    0.02416028082370758,
    0.010969025082886219,
    0.03041030652821064,
    0.03575792908668518,
    0.024802329018712044,
    0.003751551965251565,
    0.02255154214799404,
    0.015900487080216408,
    0.029339540749788284,
    0.03161374852061272,
    0.021037615835666656,
    0.04338909313082695,
    0.0290863998234272,
    0.016859309747815132,
    0.022930514067411423,
    0.015330348163843155,
    0.033245135098695755,
    0.02892317622900009,
    0.020477715879678726,
    0.029971372336149216,
    0.03504704311490059,
    0.02234751358628273,
    0.05312550440430641,
    0.03600539267063141,
    0.03197880834341049,
    0.031433045864105225,
    0.026170764118433,
    0.029224127531051636,
    0.03586573526263237,
    0.012775016017258167,
    0.020917773246765137,
    0.029397180303931236,
    0.026346607133746147,
    0.02391901984810829,
    0.019287876784801483,
    0.011372305452823639,
    0.02802872285246849,
    0.021729599684476852,
    0.018148863688111305,
    0.025022394955158234,
    0.028919989243149757,
    0.017354756593704224,
    0.02194340154528618,
    0.020395059138536453,
    0.02701631747186184,
    0.03094553016126156,
    0.016089845448732376,
    0.013635201379656792,
    0.0375237762928009,
    0.022503022104501724,
    0.010173290967941284,
    0.019101379439234734,
    0.008635565638542175,
    0.015400273725390434,
    0.016442101448774338,
    0.020265202969312668,
    0.027442997321486473,
    0.023562410846352577,
    0.024668555706739426,
    0.022167980670928955,
    0.020864097401499748,
    0.016301363706588745,
    0.018377557396888733,
    0.025481591001152992,
    0.014771884307265282,
    0.023762976750731468,
    0.021917540580034256,
    0.03597322851419449,
    0.015232129022479057,
    0.03746732324361801,
    0.021575503051280975,
    0.03718484193086624,
    0.02519933320581913,
    0.01598513498902321,
    0.016405796632170677,
    0.016697784885764122,
    0.0258153285831213,
    0.032430943101644516,
    0.01504453457891941,
    0.028902817517518997,
    0.014352196827530861,
    0.02072256989777088,
    0.014631391502916813,
    0.015872564166784286,
    0.029940983280539513,
    0.04009401425719261,
    0.02341632917523384,
    0.016153406351804733,
    0.022654589265584946,
    0.011503303423523903,
    0.021545255556702614,
    0.02052481472492218,
    0.02451726607978344,
    0.019687412306666374,
    0.020792067050933838,
    0.02166673168540001,
    0.02303905412554741,
    0.026013175025582314,
    0.019362157210707664,
    0.0339842215180397,
    0.02913978509604931,
    0.015325727872550488,
    0.01720595546066761,
    0.028039399534463882,
    0.020270951092243195,
    0.01776825077831745,
    0.00832445453852415,
    0.02530056983232498,
    0.01995871774852276,
    0.016601594164967537,
    0.03017343208193779,
    0.016019003465771675,
    0.018725024536252022,
    0.031465981155633926,
    0.020350096747279167,
    0.013188958168029785,
    0.03372891992330551,
    0.02905924618244171,
    0.02812296524643898,
    0.029357604682445526,
    0.02906312793493271,
    0.026813892647624016,
    0.01039136853069067,
    0.030098849907517433,
    0.035535141825675964,
    0.014718874357640743,
    0.025293651968240738,
    0.025535637512803078,
    0.01745530031621456,
    0.032897986471652985,
    0.019434155896306038,
    0.032306768000125885,
    0.018232814967632294,
    0.026722094044089317,
    0.04045695811510086,
    0.030085839331150055,
    0.016466252505779266,
    0.023143520578742027,
    0.022022606804966927,
    0.025467166677117348,
    0.01422531995922327,
    0.026977362111210823,
    0.04101451486349106,
    0.025011524558067322,
    0.029092175886034966,
    0.028032323345541954,
    0.024399826303124428,
    0.016257915645837784,
    0.015119876712560654,
    0.026560407131910324,
    0.02956010401248932,
    0.03464025259017944,
    0.022417815402150154,
    0.023914869874715805,
    0.017085103318095207,
    0.020550141111016273,
    0.01607469469308853,
    0.016545210033655167,
    0.015771396458148956,
    0.019298596307635307,
    0.030616385862231255,
    0.017636651173233986,
    0.021372444927692413,
    0.017462855204939842,
    0.030424505472183228,
    0.030964795500040054,
    0.040750280022621155,
    0.0354805625975132,
    0.020038733258843422,
    0.023234084248542786,
    0.03578102961182594,
    0.023333268240094185,
    0.029613753780722618,
    0.02218431606888771,
    0.030574260279536247,
    0.024163439869880676,
    0.018558312207460403,
    0.02419947274029255,
    0.025297414511442184,
    0.03659115731716156,
    0.01881076768040657,
    0.045249976217746735,
    0.0227869413793087,
    0.019200993701815605,
    0.01925143226981163,
    0.030676748603582382,
    0.02769268862903118,
    0.018744446337223053,
    0.037410154938697815,
    0.019101198762655258,
    0.035777486860752106,
    0.03987618535757065,
    0.02435188740491867,
    0.026739127933979034,
    0.022455669939517975,
    0.013784980401396751,
    0.026349792256951332,
    0.029483720660209656,
    0.0202800165861845,
    0.029657524079084396,
    0.024489210918545723,
    0.024981273338198662,
    0.0382036529481411,
    0.02208634465932846,
    0.030770666897296906,
    0.023645559325814247,
    0.023138517513871193,
    0.025523873046040535,
    0.02740827202796936,
    0.027099139988422394,
    0.027686838060617447,
    0.01778615266084671,
    0.01271580159664154,
    0.03183729574084282,
    0.0252169631421566,
    0.026836326345801353,
    0.043117012828588486,
    0.028608515858650208,
    0.02450283244252205,
    0.02553357556462288,
    0.027607297524809837,
    0.03201929107308388,
    0.030985556542873383,
    0.033620741218328476,
    0.022929495200514793,
    0.03469570726156235,
    0.0205191969871521,
    0.020172305405139923,
    0.022512465715408325,
    0.012159391306340694,
    0.020588142797350883,
    0.018518030643463135,
    0.03907117620110512,
    0.033657681196928024,
    0.02199917659163475,
    0.02379658818244934,
    0.01857265830039978,
    0.021581292152404785,
    0.01892295479774475,
    0.02934201993048191,
    0.014829293824732304,
    0.0342789888381958,
    0.01663888245820999,
    0.02064170315861702,
    0.008849475532770157,
    0.023706817999482155,
    0.02564316801726818,
    0.0324627161026001,
    0.020286327227950096,
    0.024161076173186302,
    0.022572588175535202,
    0.03225803002715111,
    0.027938324958086014,
    0.02566337212920189,
    0.024476058781147003,
    0.02195744216442108,
    0.015796048566699028,
    0.02749253436923027,
    0.01921979896724224,
    0.01923876442015171,
    0.021680798381567,
    0.02744205854833126,
    0.04242387413978577,
    0.021548805758357048,
    0.016430549323558807,
    0.033782750368118286,
    0.024790307506918907,
    0.03104943037033081,
    0.022665519267320633,
    0.028044847771525383,
    0.013411401771008968,
    0.038780465722084045,
    0.01982037164270878,
    0.030697403475642204,
    0.02604132704436779,
    0.014942116104066372,
    0.013719727285206318,
    0.024555426090955734,
    0.02172120288014412,
    0.022011004388332367,
    0.030437016859650612,
    0.015288390219211578,
    0.018000593408942223,
    0.027720028534531593,
    0.013822273351252079,
    0.028024349361658096,
    0.026067400351166725,
    0.036369603127241135,
    0.019169043749570847,
    0.015224957838654518,
    0.013289382681250572,
    0.024730084463953972,
    0.031062757596373558,
    0.026137758046388626,
    0.027072686702013016,
    0.031018026173114777,
    0.026673631742596626,
    0.028234248980879784,
    0.01919177547097206,
    0.01692725345492363,
    0.01503861416131258,
    0.03733339533209801,
    0.03320495784282684,
    0.022460121661424637,
    0.023676538839936256,
    0.030660364776849747,
    0.034456588327884674,
    0.026412084698677063,
    0.03418141230940819,
    0.0395791232585907,
    0.010571381077170372,
    0.025096841156482697,
    0.0350949689745903,
    0.01952291838824749,
    0.015087164007127285,
    0.02133318781852722,
    0.030325446277856827,
    0.016887612640857697,
    0.017178170382976532,
    0.021847816184163094,
    0.011134452186524868,
    0.02635166607797146,
    0.030433712527155876,
    0.028972137719392776,
    0.036723122000694275,
    0.0383395254611969,
    0.03208829089999199,
    0.02705475315451622,
    0.017639001831412315,
    0.023107916116714478,
    0.02148667350411415,
    0.03581809997558594,
    0.029783226549625397,
    0.02468937262892723,
    0.022806966677308083,
    0.03652454540133476,
    0.018674053251743317,
    0.01895228587090969,
    0.03495878726243973,
    0.018966371193528175,
    0.01682126708328724,
    0.031214093789458275,
    0.02741396613419056,
    0.03344451263546944,
    0.023924708366394043,
    0.01979908160865307,
    0.03555914759635925,
    0.020083120092749596,
    0.013404525816440582,
    0.026114284992218018,
    0.026171807199716568,
    0.03280255198478699,
    0.014215860515832901,
    0.013376005925238132,
    0.031159184873104095,
    0.03239472955465317,
    0.016639119014143944,
    0.021590840071439743,
    0.024060048162937164,
    0.02272421307861805,
    0.025268156081438065,
    0.04050421342253685,
    0.019366929307579994,
    0.03220030665397644,
    0.02758512832224369,
    0.031173182651400566,
    0.02849426679313183,
    0.02556406520307064,
    0.030069690197706223,
    0.018823586404323578,
    0.015756744891405106,
    0.03163880109786987,
    0.043056607246398926,
    0.024417700245976448,
    0.024050431326031685,
    0.02522786520421505,
    0.028964415192604065,
    0.010571243241429329,
    0.032099854201078415,
    0.0343908853828907,
    0.03069452755153179,
    0.029043175280094147,
    0.028704220429062843,
    0.027332115918397903,
    0.019766179844737053,
    0.02364402264356613,
    0.029018506407737732,
    0.021295994520187378,
    0.028358222916722298,
    0.030526867136359215,
    0.01810711994767189,
    0.04204654321074486,
    0.02243361994624138,
    0.03672422468662262,
    0.017044536769390106,
    0.028767352923750877,
    0.012847967445850372,
    0.02440578117966652,
    0.014087444171309471,
    0.021503295749425888,
    0.031892385333776474,
    0.022185249254107475,
    0.03913295641541481,
    0.01964673586189747,
    0.013035490177571774,
    0.02415916696190834,
    0.030758190900087357,
    0.029239261522889137,
    0.02073168195784092,
    0.024272719398140907,
    0.009622110985219479,
    0.03309841454029083,
    0.033391840755939484,
    0.02681073360145092,
    0.03345803543925285,
    0.026473667472600937,
    0.027639063075184822,
    0.02399594336748123,
    0.03896932303905487,
    0.01987021043896675,
    0.033402156084775925,
    0.029280658811330795,
    0.008610107935965061,
    0.02792012318968773,
    0.019219709560275078,
    0.018352540209889412,
    0.012198475189507008,
    0.02661602757871151,
    0.009957512840628624,
    0.022534046322107315,
    0.023156993091106415,
    0.02126716449856758,
    0.030420932918787003,
    0.02325953170657158,
    0.02439962327480316,
    0.05096070468425751,
    0.022326204925775528,
    0.029304139316082,
    0.0065100425854325294,
    0.024204978719353676,
    0.028993897140026093,
    0.03132522851228714,
    0.02684704028069973,
    0.03942490741610527,
    0.05632559210062027,
    0.01495654322206974,
    0.03048139438033104,
    0.032623615115880966,
    0.025729358196258545,
    0.026464391499757767,
    0.022304289042949677,
    0.01917673461139202,
    0.03253528103232384,
    0.02760881371796131,
    0.02424202300608158,
    0.03255687654018402,
    0.036094773560762405,
    0.029652869328856468,
    0.027605075389146805,
    0.0336940735578537,
    0.02322911098599434,
    0.023933492600917816,
    0.014610129408538342,
    0.03631627932190895,
    0.05243232846260071,
    0.034505344927310944,
    0.03735268861055374,
    0.024680979549884796,
    0.03273862972855568,
    0.028734346851706505,
    0.021051211282610893,
    0.02563564106822014,
    0.016837988048791885,
    0.03968429192900658,
    0.026325497776269913,
    0.02616366185247898,
    0.04486222192645073,
    0.02567278780043125,
    0.026086147874593735,
    0.027488229796290398,
    0.02351985312998295,
    0.01034966018050909,
    0.03530372679233551,
    0.028477150946855545,
    0.02613479271531105,
    0.019033081829547882,
    0.013361645862460136,
    0.019482962787151337,
    0.028872491791844368,
    0.033855609595775604,
    0.02881593443453312,
    0.04097698628902435,
    0.03432091325521469,
    0.0413345992565155,
    0.017471300438046455,
    0.0285642109811306,
    0.029974881559610367,
    0.026770710945129395,
    0.03553944081068039,
    0.016249582171440125,
    0.027904659509658813,
    0.021659240126609802,
    0.025853682309389114,
    0.027768298983573914,
    0.017794650048017502,
    0.01740591786801815,
    0.02794131636619568,
    0.029069334268569946,
    0.02879096195101738,
    0.03467680141329765,
    0.017436029389500618,
    0.0172690749168396,
    0.028507962822914124,
    0.01240688469260931,
    0.034378793090581894,
    0.009572993963956833,
    0.017430346459150314,
    0.030823662877082825,
    0.01506522111594677,
    0.026078037917613983,
    0.036394152790308,
    0.0281977578997612,
    0.02661869302392006,
    0.016933461651206017,
    0.03106514737010002,
    0.009939405135810375,
    0.017904620617628098,
    0.018523871898651123,
    0.04008273407816887,
    0.024745136499404907,
    0.011964283883571625,
    0.02824687585234642,
    0.03911726176738739,
    0.032150402665138245,
    0.02704027108848095,
    0.00966065376996994,
    0.027774106711149216,
    0.017679840326309204,
    0.019679030403494835,
    0.017610687762498856,
    0.02097688429057598,
    0.03585308417677879,
    0.024937139824032784,
    0.0297068040817976,
    0.021773234009742737,
    0.01711878553032875,
    0.014790602959692478,
    0.020724251866340637,
    0.02242145501077175,
    0.025699367746710777,
    0.012529755011200905,
    0.030506204813718796,
    0.021940555423498154,
    0.014712279662489891,
    0.03835015743970871,
    0.041272033005952835,
    0.03231699392199516,
    0.04758167639374733,
    0.04467308148741722,
    0.018824134021997452,
    0.033103350549936295,
    0.015546424314379692,
    0.020927444100379944,
    0.019768688827753067,
    0.015940913930535316,
    0.021087711676955223,
    0.025978287681937218,
    0.013172087259590626,
    0.04806588590145111,
    0.01733248494565487,
    0.03857257589697838,
    0.02976785972714424,
    0.02119075320661068,
    0.03714139759540558,
    0.025707360357046127,
    0.021203257143497467,
    0.03669412061572075,
    0.01624806970357895,
    0.021388258785009384,
    0.018865274265408516,
    0.033629417419433594,
    0.029858265072107315,
    0.01830153912305832,
    0.02171502821147442,
    0.013668186962604523,
    0.03120780736207962,
    0.022806815803050995,
    0.018587885424494743,
    0.03891969844698906,
    0.036180756986141205,
    0.029843084514141083,
    0.01638740301132202,
    0.03501695767045021,
    0.02377188578248024,
    0.02447473257780075,
    0.021699028089642525,
    0.025148501619696617,
    0.020549068227410316,
    0.021811526268720627,
    0.013241074979305267,
    0.02358921803534031,
    0.017790397629141808,
    0.027714645490050316,
    0.02985295094549656,
    0.027670294046401978,
    0.024380095303058624,
    0.046260133385658264,
    0.016689391806721687,
    0.02979944832623005,
    0.023348897695541382,
    0.017489446327090263,
    0.011244849301874638,
    0.019915595650672913,
    0.02971643954515457,
    0.028476465493440628,
    0.018674321472644806,
    0.02850348874926567,
    0.05063914880156517,
    0.03814667835831642,
    0.01771034672856331,
    0.02490335889160633,
    0.02823975682258606,
    0.011712484993040562,
    0.028167003765702248,
    0.03488953411579132,
    0.017056597396731377,
    0.018989061936736107,
    0.015555167570710182,
    0.033250439912080765,
    0.030989211052656174,
    0.03033609315752983,
    0.03273802623152733,
    0.021162331104278564,
    0.012324988842010498,
    0.043481312692165375,
    0.030833059921860695,
    0.02228669263422489,
    0.028579827398061752,
    0.016323592513799667,
    0.02862309291958809,
    0.03592005744576454,
    0.02841038443148136,
    0.02270316705107689,
    0.03895062953233719,
    0.012891044840216637,
    0.03207569941878319,
    0.015841012820601463,
    0.01815776340663433,
    0.021974945440888405,
    0.01791493408381939,
    0.02332833781838417,
    0.028740307316184044,
    0.039274610579013824,
    0.014978665858507156,
    0.0306569691747427,
    0.011506893672049046,
    0.028226010501384735,
    0.025181805714964867,
    0.018811097368597984,
    0.03598655015230179,
    0.017271319404244423,
    0.025213612243533134,
    0.02529546432197094,
    0.04041267931461334,
    0.02658926323056221,
    0.032029036432504654,
    0.020393121987581253,
    0.018213214352726936,
    0.01671004295349121,
    0.041169121861457825,
    0.023311685770750046,
    0.03403365984559059,
    0.012940142303705215,
    0.015183510258793831,
    0.03998224064707756,
    0.036438215523958206,
    0.026342621073126793,
    0.030679717659950256,
    0.014450358226895332,
    0.01880997233092785,
    0.020915834233164787,
    0.019194679334759712,
    0.03442469239234924,
    0.031312160193920135,
    0.021764647215604782,
    0.02804378792643547,
    0.020043550059199333,
    0.022277984768152237,
    0.02583342045545578,
    0.01422034576535225,
    0.010861275717616081,
    0.00824134610593319,
    0.022543160244822502,
    0.029446259140968323,
    0.03134465962648392,
    0.024478528648614883,
    0.035956770181655884,
    0.010738324373960495,
    0.03255055099725723,
    0.012061083689332008,
    0.01714213564991951,
    0.023787908256053925,
    0.020070979371666908,
    0.017234617844223976,
    0.019066739827394485,
    0.022362101823091507,
    0.029532602056860924,
    0.022490551695227623,
    0.029317019507288933,
    0.025337137281894684,
    0.020656198263168335,
    0.021828964352607727,
    0.024233512580394745,
    0.025520917028188705,
    0.023380976170301437,
    0.03656596690416336,
    0.010537682101130486,
    0.026414912194013596,
    0.026377446949481964,
    0.01691620983183384,
    0.02345571666955948,
    0.024926085025072098,
    0.0272308811545372,
    0.04218054190278053,
    0.03561043366789818,
    0.022643357515335083,
    0.040411464869976044,
    0.017553692683577538,
    0.026740295812487602,
    0.03157680481672287,
    0.012943092733621597,
    0.020697781816124916,
    0.034829359501600266,
    0.02879522740840912,
    0.022576455026865005,
    0.018568823114037514,
    0.020060690119862556,
    0.016587823629379272,
    0.02054138295352459,
    0.028778983280062675,
    0.01955980248749256,
    0.017112374305725098,
    0.021946243941783905,
    0.013576599769294262,
    0.0184294693171978,
    0.02312682382762432,
    0.004778596106916666,
    0.03243692219257355,
    0.038583505898714066,
    0.015213499777019024,
    0.0709083154797554,
    0.02108069323003292,
    0.027988439425826073,
    0.02874750643968582,
    0.03075430914759636,
    0.01343436911702156,
    0.02118312194943428,
    0.031084029003977776,
    0.024155747145414352,
    0.02205035835504532,
    0.011215783655643463,
    0.0373346284031868,
    0.029571713879704475,
    0.012129487469792366,
    0.01480385847389698,
    0.028759926557540894,
    0.01575523614883423,
    0.02789657562971115,
    0.014216645620763302,
    0.017238715663552284,
    0.024958139285445213,
    0.014391496777534485,
    0.016693104058504105,
    0.034999433904886246,
    0.01014837995171547,
    0.016209980472922325,
    0.03484641760587692,
    0.01766076497733593,
    0.02389356680214405,
    0.03776250034570694,
    0.015174411237239838,
    0.019212575629353523,
    0.014220965094864368,
    0.014640575274825096,
    0.027500277385115623,
    0.019890043884515762,
    0.021076980978250504,
    0.02400364726781845,
    0.017922092229127884,
    0.026873013004660606,
    0.013035189360380173,
    0.021586401388049126,
    0.02246951498091221,
    0.021840162575244904,
    0.021592434495687485,
    0.01895861327648163,
    0.0255021620541811,
    0.026017293334007263,
    0.024895641952753067,
    0.024101650342345238,
    0.016024736687541008,
    0.04246105998754501,
    0.04964527487754822,
    0.018107714131474495,
    0.011003944091498852,
    0.022507403045892715,
    0.008036304265260696,
    0.03183469921350479,
    0.032620761543512344,
    0.039435338228940964,
    0.023021036759018898,
    0.028159551322460175,
    0.032389432191848755,
    0.021547038108110428,
    0.019340941682457924,
    0.032491639256477356,
    0.03355664387345314,
    0.02207733318209648,
    0.0198308564722538,
    0.02053564228117466,
    0.022083278745412827,
    0.0221342071890831,
    0.02791941538453102,
    0.012525409460067749,
    0.02885885164141655,
    0.019898293539881706,
    0.027489306405186653,
    0.01905158907175064,
    0.022315653041005135,
    0.019292622804641724,
    0.014820418320596218,
    0.026422033086419106,
    0.01929657533764839,
    0.022055931389331818,
    0.01682390831410885,
    0.019867997616529465,
    0.019056616351008415,
    0.019503803923726082,
    0.040748003870248795,
    0.021950600668787956,
    0.02228577435016632,
    0.04021632671356201,
    0.012752441689372063,
    0.02816370129585266,
    0.026072684675455093,
    0.02302124723792076,
    0.02049284428358078,
    0.018361255526542664,
    0.022759253159165382,
    0.047014787793159485,
    0.007423645816743374,
    0.03277957811951637,
    0.034028276801109314,
    0.02879890613257885,
    0.025992970913648605,
    0.018676262348890305,
    0.02096404694020748,
    0.02285257913172245,
    0.008917195722460747,
    0.029067808762192726,
    0.022168274968862534,
    0.027042042464017868,
    0.028529129922389984,
    0.02932867221534252,
    0.021498538553714752,
    0.021800918504595757,
    0.022063013166189194,
    0.029246145859360695,
    0.04158181697130203,
    0.017723703756928444,
    0.04201135411858559,
    0.026862509548664093,
    0.02466541714966297,
    0.013876502402126789,
    0.0381949208676815,
    0.011235359124839306,
    0.015567491762340069,
    0.030735429376363754,
    0.019458483904600143,
    0.014365371316671371,
    0.009680596180260181,
    0.023360995575785637,
    0.021346671506762505,
    0.025032131001353264,
    0.03430500626564026,
    0.03395873308181763,
    0.015271907672286034,
    0.0210239477455616,
    0.010583816096186638,
    0.01964171975851059,
    0.01020124927163124,
    0.020017551258206367,
    0.042521882802248,
    0.022500867024064064,
    0.018942762166261673,
    0.030271127820014954,
    0.016467254608869553,
    0.024696938693523407,
    0.017735162749886513,
    0.013481473550200462,
    0.03412124142050743,
    0.014837220311164856,
    0.024239640682935715,
    0.03321249783039093,
    0.025843195617198944,
    0.01968737505376339,
    0.025100212544202805,
    0.01735539548099041,
    0.02875269576907158,
    0.024673547595739365,
    0.01606651209294796,
    0.016032813116908073,
    0.02731914445757866,
    0.020708022639155388,
    0.04422876983880997,
    0.029154449701309204,
    0.020714925602078438,
    0.020710835233330727,
    0.02566930465400219,
    0.010743671096861362,
    0.028500255197286606,
    0.023804981261491776,
    0.023460030555725098,
    0.04689082130789757,
    0.023971231654286385,
    0.02506234683096409,
    0.036387063562870026,
    0.027393216267228127,
    0.010042724199593067,
    0.012952227145433426,
    0.02836221270263195,
    0.01990642584860325,
    0.014745259657502174,
    0.013451425358653069,
    0.031571947038173676,
    0.02650206722319126,
    0.029950901865959167,
    0.03718683496117592,
    0.02167707122862339,
    0.02858131378889084,
    0.016527539119124413,
    0.012232986278831959,
    0.01485223788768053,
    0.012886195443570614,
    0.03854243457317352,
    0.005112223327159882,
    0.029458655044436455,
    0.028591368347406387,
    0.004884269088506699,
    0.028639234602451324,
    0.04907534271478653,
    0.02026461809873581,
    0.020614204928278923,
    0.021019643172621727,
    0.03148693963885307,
    0.016316140070557594,
    0.018159793689846992,
    0.022230306640267372,
    0.022718407213687897,
    0.021262357011437416,
    0.03991401195526123,
    0.027463603764772415,
    0.03987846523523331,
    0.02183219976723194,
    0.016737719997763634,
    0.03247763216495514,
    0.0246126689016819,
    0.022282330319285393,
    0.02541152387857437,
    0.01977727562189102,
    0.028860412538051605,
    0.02726707048714161,
    0.0153278149664402,
    0.01755577139556408,
    0.02800769917666912,
    0.016704846173524857,
    0.013430562801659107,
    0.03787984699010849,
    0.01729319803416729,
    0.0198562853038311,
    0.02328316494822502,
    0.02288259193301201,
    0.024340907111763954,
    0.021040456369519234,
    0.023823359981179237,
    0.015666158869862556,
    0.024532221257686615,
    0.02094925381243229,
    0.029834961518645287,
    0.027155352756381035,
    0.02300257235765457,
    0.03726569563150406,
    0.027752740308642387,
    0.029759712517261505,
    0.021616151556372643,
    0.040396690368652344,
    0.022380389273166656,
    0.017773810774087906,
    0.014260593801736832,
    0.03495247662067413,
    0.013693750835955143,
    0.028378158807754517,
    0.020368944853544235,
    0.03711583465337753,
    0.01158954668790102,
    0.029832862317562103,
    0.033382318913936615,
    0.024866782128810883,
    0.02210177667438984,
    0.03125695139169693,
    0.012174338102340698,
    0.03016696497797966,
    0.018172433599829674,
    0.013352595269680023,
    0.04085339233279228,
    0.024064578115940094,
    0.022715207189321518,
    0.014501121826469898,
    0.035298511385917664,
    0.01910078153014183,
    0.01662452146410942,
    0.017723169177770615,
    0.025353025645017624,
    0.009217179380357265,
    0.029057571664452553,
    0.03237156569957733,
    0.03152890503406525,
    0.029112618416547775,
    0.01115251425653696,
    0.025696270167827606,
    0.016663294285535812,
    0.014704287052154541,
    0.011720534414052963,
    0.021796314045786858,
    0.024876724928617477,
    0.0344201885163784,
    0.028713423758745193,
    0.03803560882806778,
    0.00956302136182785,
    0.02457393705844879,
    0.029258454218506813,
    0.01807410456240177,
    0.03467671200633049,
    0.02821272797882557,
    0.017288317903876305,
    0.03704223781824112,
    0.04906656965613365,
    0.023458128795027733,
    0.04564106836915016,
    0.04332452639937401,
    0.012371353805065155,
    0.015608025714755058,
    0.0355202816426754,
    0.01986262947320938,
    0.033562421798706055,
    0.038956187665462494,
    0.015051912516355515,
    0.029644478112459183,
    0.023109832778573036,
    0.03196193277835846,
    0.03520924970507622,
    0.026046201586723328,
    0.02483605034649372,
    0.021094463765621185,
    0.018070276826620102,
    0.022713234648108482,
    0.02567042037844658,
    0.005673371721059084,
    0.037413254380226135,
    0.02224709838628769,
    0.034402646124362946,
    0.024672919884324074,
    0.027984624728560448,
    0.04559362307190895,
    0.032496362924575806,
    0.024944007396697998,
    0.0367155559360981,
    0.03027438372373581,
    0.012870650738477707,
    0.030320966616272926,
    0.023498738184571266,
    0.01830989494919777,
    0.02910490147769451,
    0.020486310124397278,
    0.03579782694578171,
    0.028801914304494858,
    0.02771582268178463,
    0.01591402292251587,
    0.02478756010532379,
    0.024404145777225494,
    0.026676468551158905,
    0.02589075267314911,
    0.0061866906471550465,
    0.03850540891289711,
    0.019983714446425438,
    0.03661690279841423,
    0.025452548637986183,
    0.025510014966130257,
    0.022881461307406425,
    0.009959363378584385,
    0.032929860055446625,
    0.023035220801830292,
    0.020651182159781456,
    0.02680390141904354,
    0.02868594415485859,
    0.013628434389829636,
    0.01130289863795042,
    0.02673463337123394,
    0.022297732532024384,
    0.04283742979168892,
    0.026677217334508896,
    0.03426291048526764,
    0.01930415630340576,
    0.019495030865073204,
    0.015975769609212875,
    0.026707256212830544,
    0.015174323692917824,
    0.01876915991306305,
    0.02548357844352722,
    0.020730966702103615,
    0.021323222666978836,
    0.01516991201788187,
    0.0356503464281559,
    0.015384741127490997,
    0.014936631545424461,
    0.019219551235437393,
    0.01897299475967884,
    0.02695511281490326,
    0.01566511206328869,
    0.0055735232308506966,
    0.020427661016583443,
    0.03218090906739235,
    0.026775462552905083,
    0.030406398698687553,
    0.017800696194171906,
    0.0218362994492054,
    0.026959503069519997,
    0.01830129139125347,
    0.02415061928331852,
    0.03065461292862892,
    0.03262277692556381,
    0.02347833663225174,
    0.024637509137392044,
    0.02029140293598175,
    0.019335418939590454,
    0.02826131507754326,
    0.012305703945457935,
    0.019721152260899544,
    0.023204050958156586,
    0.027068767696619034,
    0.014525393024086952,
    0.015956778079271317,
    0.029469817876815796,
    0.0334693118929863,
    0.024589404463768005,
    0.030060188844799995,
    0.02421601489186287,
    0.018714800477027893,
    0.034270863980054855,
    0.02406308427453041,
    0.0270189568400383,
    0.042893484234809875,
    0.03653992712497711,
    0.0319892093539238,
    0.02882605791091919,
    0.0429406501352787,
    0.013935414142906666,
    0.03188657388091087,
    0.023532086983323097,
    0.023318856954574585,
    0.011386586353182793,
    0.025163063779473305,
    0.0341205820441246,
    0.022467387840151787,
    0.020482458174228668,
    0.020943397656083107,
    0.017464565113186836,
    0.01656399480998516,
    0.026296289637684822,
    0.03246436268091202,
    0.02975575625896454,
    0.027657710015773773,
    0.01373575534671545,
    0.02062084712088108,
    0.032952744513750076,
    0.013430590741336346,
    0.030330903828144073,
    0.018044935539364815,
    0.04233418405056,
    0.03555816784501076,
    0.032705143094062805,
    0.017190655693411827,
    0.02255249209702015,
    0.034107957035303116,
    0.03788721188902855,
    0.018277741968631744,
    0.027983060106635094,
    0.03066258132457733,
    0.025701457634568214,
    0.017818670719861984,
    0.029295897111296654,
    0.023115437477827072,
    0.023095600306987762,
    0.01773780584335327,
    0.019760724157094955,
    0.021369945257902145,
    0.026816898956894875,
    0.033169474452733994,
    0.023345105350017548,
    0.01805882155895233,
    0.02214701846241951,
    0.019313903525471687,
    0.03813093900680542,
    0.012941249646246433,
    0.03494518995285034,
    0.012209473177790642,
    0.028376281261444092,
    0.015072736889123917,
    0.03071124292910099,
    0.020854121074080467,
    0.02836587093770504,
    0.019166266545653343,
    0.01414012536406517,
    0.03263282775878906,
    0.020950844511389732,
    0.008969421498477459,
    0.033182185143232346,
    0.017800793051719666,
    0.024407226592302322,
    0.019555706530809402,
    0.03413282334804535,
    0.015936072915792465,
    0.05159576237201691,
    0.02137194760143757,
    0.041563645005226135,
    0.016000641509890556,
    0.015761639922857285,
    0.017341842874884605,
    0.02140449360013008,
    0.01296816673129797,
    0.03539460152387619,
    0.016990620642900467,
    0.01957605965435505,
    0.031083833426237106,
    0.032105203717947006,
    0.02584679238498211,
    0.022215312346816063,
    0.028654849156737328,
    0.01876743882894516,
    0.025558529421687126,
    0.02335205487906933,
    0.033913642168045044,
    0.01795767992734909,
    0.011215383186936378,
    0.020924143493175507,
    0.017959531396627426,
    0.05809224396944046,
    0.029861385002732277,
    0.013281811960041523,
    0.026079842820763588,
    0.017630960792303085,
    0.013579817488789558,
    0.009378546848893166,
    0.033132340759038925,
    0.025481397286057472,
    0.02814268134534359,
    0.032984502613544464,
    0.019243495538830757,
    0.04058397561311722,
    0.04026610031723976,
    0.019946610555052757,
    0.019918613135814667,
    0.013206343166530132,
    0.02934957481920719,
    0.03136235103011131,
    0.025620082393288612,
    0.02473304234445095,
    0.009584872983396053,
    0.03366447985172272,
    0.027917634695768356,
    0.017121654003858566,
    0.015424693934619427,
    0.017418693751096725,
    0.01651015318930149,
    0.016422325745224953,
    0.016646098345518112,
    0.021804139018058777,
    0.02497870847582817,
    0.009547526948153973,
    0.02219410054385662,
    0.01629342883825302,
    0.015654468908905983,
    0.024498824030160904,
    0.023563433438539505,
    0.024763233959674835,
    0.02659989520907402,
    0.030802782624959946,
    0.013935428112745285,
    0.009553046897053719,
    0.03242319077253342,
    0.01684844307601452,
    0.026916997507214546,
    0.01960405521094799,
    0.03202870488166809,
    0.02224222756922245,
    0.011615537106990814,
    0.013322010636329651,
    0.021889742463827133,
    0.018882855772972107,
    0.02999093569815159,
    0.029608050361275673,
    0.014386028051376343,
    0.021808501332998276,
    0.026515277102589607,
    0.016723839566111565,
    0.009905555285513401,
    0.022514304146170616,
    0.016515914350748062,
    0.025966987013816833,
    0.029592500999569893,
    0.020386748015880585,
    0.014070961624383926,
    0.029136184602975845,
    0.020690158009529114,
    0.028237294405698776,
    0.024954793974757195,
    0.010199428535997868,
    0.02561994642019272,
    0.023845573887228966,
    0.03752796724438667,
    0.017668653279542923,
    0.03503790870308876,
    0.022135533392429352,
    0.011142854578793049,
    0.02516312524676323,
    0.022047491744160652,
    0.021702822297811508,
    0.02557685598731041,
    0.042107515037059784,
    0.026744388043880463,
    0.024387342855334282,
    0.018643023446202278,
    0.018023939803242683,
    0.02570103295147419,
    0.02379867620766163,
    0.035004623234272,
    0.030141746625304222,
    0.010410308837890625,
    0.012719200924038887,
    0.03109092079102993,
    0.032465770840644836,
    0.021920455619692802,
    0.014946860261261463,
    0.013125761412084103,
    0.011594883166253567,
    0.02637818455696106,
    0.015189938247203827,
    0.02670883573591709,
    0.027455400675535202,
    0.021932831034064293,
    0.01827680878341198,
    0.01653616689145565,
    0.038739100098609924,
    0.03749310225248337,
    0.027314860373735428,
    0.022895902395248413,
    0.023476477712392807,
    0.027428509667515755,
    0.027119230479002,
    0.010967299342155457,
    0.014435647055506706,
    0.02321465313434601,
    0.02249198779463768,
    0.019182654097676277,
    0.021136576309800148,
    0.02725515142083168,
    0.0396919846534729,
    0.01551137212663889,
    0.026478422805666924,
    0.015869511291384697,
    0.024781519547104836,
    0.037475284188985825,
    0.03183038532733917,
    0.023352568969130516,
    0.02068309299647808,
    0.01023051980882883,
    0.02897283434867859,
    0.042519304901361465,
    0.02935151569545269,
    0.024405792355537415,
    0.014591035433113575,
    0.005924544297158718,
    0.022433467209339142,
    0.020863940939307213,
    0.041790671646595,
    0.01801602728664875,
    0.01671646162867546,
    0.007824832573533058,
    0.028669841587543488,
    0.03237687423825264,
    0.02677914872765541,
    0.03146148845553398,
    0.022516261786222458,
    0.023706620559096336,
    0.01415819488465786,
    0.02573910914361477,
    0.03347722813487053,
    0.029103633016347885,
    0.029139330610632896,
    0.017069706693291664,
    0.010894255712628365,
    0.024354716762900352,
    0.03579917177557945,
    0.023768968880176544,
    0.0164997149258852,
    0.019853003323078156,
    0.01760168932378292,
    0.021105701103806496,
    0.013543841429054737,
    0.021419841796159744,
    0.021819695830345154,
    0.01583092287182808,
    0.016756227239966393,
    0.024295052513480186,
    0.022049926221370697,
    0.028529822826385498,
    0.019260907545685768,
    0.02884414978325367,
    0.023918690159916878,
    0.03459238260984421,
    0.024352392181754112,
    0.026674136519432068,
    0.024355297908186913,
    0.022750576958060265,
    0.0258028544485569,
    0.024033164605498314,
    0.014246589504182339,
    0.021994898095726967,
    0.009122127667069435,
    0.021137502044439316,
    0.022693773731589317,
    0.033945947885513306,
    0.01556633785367012,
    0.02516331896185875,
    0.04579693824052811,
    0.01919977180659771,
    0.015808988362550735,
    0.03226127475500107,
    0.03389923274517059,
    0.018092110753059387,
    0.02228495106101036,
    0.015502610243856907,
    0.03239661082625389,
    0.020240699872374535,
    0.024535372853279114,
    0.019848773255944252,
    0.01611999049782753,
    0.014525718055665493,
    0.0296024139970541,
    0.024802427738904953,
    0.024713538587093353,
    0.017079953104257584,
    0.015990708023309708,
    0.0232931450009346,
    0.009423538111150265,
    0.022637151181697845,
    0.01783953420817852,
    0.01794631965458393,
    0.022357704117894173,
    0.01339371781796217,
    0.013420380651950836,
    0.013309327885508537,
    0.018759703263640404,
    0.025789784267544746,
    0.02489980310201645,
    0.023094847798347473,
    0.023635711520910263,
    0.022221237421035767,
    0.03020656481385231,
    0.03853416070342064,
    0.008526978082954884,
    0.021626826375722885,
    0.018399568274617195,
    0.023516224697232246,
    0.02656777761876583,
    0.0394345261156559,
    0.04761962592601776,
    0.04103384166955948,
    0.02290050871670246,
    0.028773736208677292,
    0.023108435794711113,
    0.00987340696156025,
    0.033224694430828094,
    0.018092181533575058,
    0.02192341536283493,
    0.01763107068836689,
    0.01792212575674057,
    0.018648769706487656,
    0.012444427236914635,
    0.02563897892832756,
    0.032185494899749756,
    0.030278166756033897,
    0.022663386538624763,
    0.03334817290306091,
    0.01674525812268257,
    0.034158285707235336,
    0.02235783264040947,
    0.0167037732899189,
    0.01664089970290661,
    0.02380121499300003,
    0.017208514735102654,
    0.0193460863083601,
    0.023457704111933708,
    0.02156289666891098,
    0.021410159766674042,
    0.027620086446404457,
    0.03840063884854317,
    0.026214569807052612,
    0.05118049681186676,
    0.0256499070674181,
    0.02900136448442936,
    0.021224744617938995,
    0.01813240349292755,
    0.04007319360971451,
    0.023267805576324463,
    0.04066803306341171,
    0.03478033468127251,
    0.02262517809867859,
    0.02100231684744358,
    0.029911357909440994,
    0.04716422036290169,
    0.019947171211242676,
    0.012608652003109455,
    0.022480569779872894,
    0.019053984433412552,
    0.02810957282781601,
    0.027672134339809418,
    0.02480914443731308,
    0.01007115002721548,
    0.04042631760239601,
    0.022771721705794334,
    0.028587475419044495,
    0.016075409948825836,
    0.024681681767106056,
    0.018289105966687202,
    0.014113743789494038,
    0.030091578140854836,
    0.010704945772886276,
    0.03051738627254963,
    0.014837576076388359,
    0.016123125329613686,
    0.04693981632590294,
    0.030589841306209564,
    0.01835288479924202,
    0.013440455310046673,
    0.03021657094359398,
    0.025895224884152412,
    0.024300191551446915,
    0.021589409559965134,
    0.010857222601771355,
    0.03109542280435562,
    0.02299920842051506,
    0.02440914884209633,
    0.014282257296144962,
    0.029515450820326805,
    0.04187193885445595,
    0.03258771821856499,
    0.014702321961522102,
    0.01949513889849186,
    0.030928300693631172,
    0.03491479158401489,
    0.02013547718524933,
    0.012601060792803764,
    0.014178717508912086,
    0.020460372790694237,
    0.01636451482772827,
    0.019877111539244652,
    0.04041379317641258,
    0.02073480747640133,
    0.007016658317297697,
    0.04034963622689247,
    0.00999140553176403,
    0.017472466453909874,
    0.03523733466863632,
    0.014909690245985985,
    0.017543606460094452,
    0.03637103736400604,
    0.02997434139251709,
    0.01939530484378338,
    0.0367400161921978,
    0.034532878547906876,
    0.024468837305903435,
    0.025774111971259117,
    0.014183981344103813,
    0.030365750193595886,
    0.020162247121334076,
    0.027118537575006485,
    0.016900429502129555,
    0.02772533893585205,
    0.013751750811934471,
    0.02414853684604168,
    0.017787449061870575,
    0.030879532918334007,
    0.023785386234521866,
    0.027101319283246994,
    0.02737838216125965,
    0.03713379055261612,
    0.022992102429270744,
    0.021703584119677544,
    0.010326402261853218,
    0.024331755936145782,
    0.03458026796579361,
    0.02538502961397171,
    0.02497570402920246,
    0.013350607827305794,
    0.022541871294379234,
    0.028066173195838928,
    0.01871807686984539,
    0.02007589489221573,
    0.02392035908997059,
    0.020831303671002388,
    0.034848518669605255,
    0.02181963250041008,
    0.04846390336751938,
    0.04484548792243004,
    0.03287959098815918,
    0.02762226201593876,
    0.027303313836455345,
    0.015355167910456657,
    0.02404867485165596,
    0.01984466053545475,
    0.02548164129257202,
    0.02185339853167534,
    0.018116366118192673,
    0.02274979278445244,
    0.019302450120449066,
    0.03023824840784073,
    0.016820045188069344,
    0.023942483589053154,
    0.025837328284978867,
    0.025427257642149925,
    0.02925969660282135,
    0.017867399379611015,
    0.009226655587553978,
    0.021699056029319763,
    0.03529997915029526,
    0.02678607404232025,
    0.01345476508140564,
    0.02510685659945011,
    0.038752321153879166,
    0.029645554721355438,
    0.04096677526831627,
    0.012660757638514042,
    0.0164621751755476,
    0.02504013478755951,
    0.02331087365746498,
    0.016569707542657852,
    0.034958723932504654,
    0.017594080418348312,
    0.030971955507993698,
    0.01761273480951786,
    0.03381720185279846,
    0.021634386852383614,
    0.02803054079413414,
    0.011088295839726925,
    0.016446001827716827,
    0.025713494047522545,
    0.015586945228278637,
    0.032957810908555984,
    0.01681218482553959,
    0.01710217259824276,
    0.022689050063490868,
    0.016907840967178345,
    0.028023462742567062,
    0.004922211170196533,
    0.043151967227458954,
    0.01586785726249218,
    0.03131621330976486,
    0.010714123025536537,
    0.028104035183787346,
    0.015221796929836273,
    0.01593906246125698,
    0.037861377000808716,
    0.023895476013422012,
    0.01607113517820835,
    0.030903514474630356,
    0.01461105514317751,
    0.01985979452729225,
    0.02488042041659355,
    0.017818665131926537,
    0.017203252762556076,
    0.014764050953090191,
    0.029067061841487885,
    0.02691083960235119,
    0.026386946439743042,
    0.020827755331993103,
    0.026504412293434143,
    0.0206338819116354,
    0.010282094590365887,
    0.026094090193510056,
    0.019699249416589737,
    0.013303610496222973,
    0.03131677955389023,
    0.04302799701690674,
    0.02622261829674244,
    0.016579683870077133,
    0.011267161928117275,
    0.010257416404783726,
    0.018962714821100235,
    0.03727595508098602,
    0.022663408890366554,
    0.025205928832292557,
    0.018609458580613136,
    0.01963578537106514,
    0.01773330755531788,
    0.024909233674407005,
    0.027245791628956795,
    0.007282880134880543,
    0.02372005209326744,
    0.0316123440861702,
    0.017771616578102112,
    0.009163681417703629,
    0.02482902631163597,
    0.02533343993127346,
    0.023478318005800247,
    0.021344758570194244,
    0.01488969475030899,
    0.019871549680829048,
    0.0150077473372221,
    0.017985738813877106,
    0.052482519298791885,
    0.024008626118302345,
    0.019645901396870613,
    0.03675025328993797,
    0.037276629358530045,
    0.026384558528661728,
    0.020406212657690048,
    0.033935219049453735,
    0.014296453446149826,
    0.01564042642712593,
    0.02065349742770195,
    0.015823278576135635,
    0.037972599267959595,
    0.03839445486664772,
    0.029804615303874016,
    0.021070227026939392,
    0.023857854306697845,
    0.03267441689968109,
    0.012927599251270294,
    0.0135267935693264,
    0.019001901149749756,
    0.0339035727083683,
    0.01581668108701706,
    0.018088122829794884,
    0.026387730613350868,
    0.03420236334204674,
    0.01654522679746151,
    0.011549441143870354,
    0.006935817655175924,
    0.004433036781847477,
    0.016334403306245804,
    0.010232187807559967,
    0.006962008308619261,
    0.009737326763570309,
    0.014762603677809238,
    0.01761540398001671,
    0.017310114577412605,
    0.01446822565048933,
    0.03570398688316345,
    0.015567618422210217,
    0.016781235113739967,
    0.019165219739079475,
    0.0364542081952095,
    0.031021500006318092,
    0.026988394558429718,
    0.03041578270494938,
    0.022649714723229408,
    0.024489417672157288,
    0.024210013449192047,
    0.032449401915073395,
    0.02417781762778759,
    0.018421825021505356,
    0.02118520997464657,
    0.032164353877305984,
    0.05959499254822731,
    0.02797652781009674,
    0.016537174582481384,
    0.0334407314658165,
    0.03163896128535271,
    0.011114658787846565,
    0.014278535731136799,
    0.031117506325244904,
    0.019409410655498505,
    0.0218974556773901,
    0.022603588178753853,
    0.02249862626194954,
    0.01784888282418251,
    0.016758417710661888,
    0.02711682766675949,
    0.013982456177473068,
    0.015678858384490013,
    0.03089733049273491,
    0.012808065861463547,
    0.026789750903844833,
    0.034398578107357025,
    0.03143056854605675,
    0.03367537632584572,
    0.026523612439632416,
    0.023525994271039963,
    0.028384163975715637,
    0.027272099629044533,
    0.03219759464263916,
    0.02078736573457718,
    0.011437436565756798,
    0.02416498027741909,
    0.026624254882335663,
    0.02399311773478985,
    0.016019534319639206,
    0.020605605095624924,
    0.023516319692134857,
    0.03224592283368111,
    0.0189085491001606,
    0.017852313816547394,
    0.018971296027302742,
    0.03266218304634094,
    0.016939576715230942,
    0.018771398812532425,
    0.023346075788140297,
    0.02822093293070793,
    0.02470918744802475,
    0.02565675415098667,
    0.02012806013226509,
    0.03017350658774376,
    0.02591767907142639,
    0.015649933367967606,
    0.030234066769480705,
    0.011957451701164246,
    0.02105225995182991,
    0.019653532654047012,
    0.005622598808258772,
    0.021865101531147957,
    0.01729881763458252,
    0.014685848727822304,
    0.017951320856809616,
    0.017708584666252136,
    0.024576041847467422,
    0.022693350911140442,
    0.022184517234563828,
    0.03655579686164856,
    0.03264521807432175,
    0.02598375268280506,
    0.008269082754850388,
    0.022308290004730225,
    0.015906348824501038,
    0.03325774520635605,
    0.0258682481944561,
    0.036517705768346786,
    0.03180981054902077,
    0.032059453427791595,
    0.0254648607224226,
    0.01822843961417675,
    0.01244102232158184,
    0.018670614808797836,
    0.02934248000383377,
    0.01345848012715578,
    0.019334355369210243,
    0.03132558614015579,
    0.01820722222328186,
    0.027111614122986794,
    0.03328811377286911,
    0.02047249674797058,
    0.020876765251159668,
    0.013299567624926567,
    0.05594834312796593,
    0.022714007645845413,
    0.0321199968457222,
    0.014967179857194424,
    0.029060501605272293,
    0.011028476059436798,
    0.02191472053527832,
    0.021359477192163467,
    0.02694729156792164,
    0.01926191709935665,
    0.025844909250736237,
    0.02113456465303898,
    0.019859833642840385,
    0.011449920013546944,
    0.02431575581431389,
    0.03366026654839516,
    0.01962522231042385,
    0.027001915499567986,
    0.02546270377933979,
    0.028504913672804832,
    0.043829359114170074,
    0.021808335557579994,
    0.026324303820729256,
    0.026135597378015518,
    0.03924840688705444,
    0.04947027564048767,
    0.01641484536230564,
    0.026513874530792236,
    0.02217462658882141,
    0.019891899079084396,
    0.029534418135881424,
    0.011699656955897808,
    0.044250961393117905,
    0.03281961381435394,
    0.014822540804743767,
    0.024288607761263847,
    0.027060100808739662,
    0.025617782026529312,
    0.022271398454904556,
    0.021414417773485184,
    0.028399670496582985,
    0.02376144751906395,
    0.023415712639689445,
    0.02203933522105217,
    0.030893035233020782,
    0.035323433578014374,
    0.014326072297990322,
    0.02220725826919079,
    0.02553008683025837,
    0.024786733090877533,
    0.026178402826189995,
    0.015904633328318596,
    0.02829449251294136,
    0.0430782213807106,
    0.021947572007775307,
    0.01704981178045273,
    0.024946292862296104,
    0.024122940376400948,
    0.02005215547978878,
    0.02867436595261097,
    0.028023794293403625,
    0.03257201984524727,
    0.03560754656791687,
    0.02013174444437027,
    0.024770576506853104,
    0.016247576102614403,
    0.01894541271030903,
    0.016973305493593216,
    0.015469995327293873,
    0.016018617898225784,
    0.023395128548145294,
    0.015972983092069626,
    0.02397550269961357,
    0.018911411985754967,
    0.025998974218964577,
    0.017140116542577744,
    0.02656327560544014,
    0.036837752908468246,
    0.012845943681895733,
    0.01660241186618805,
    0.01610986888408661,
    0.02809198945760727,
    0.017580360174179077,
    0.018464328721165657,
    0.023470984771847725,
    0.011819505132734776,
    0.02808133326470852,
    0.03212912753224373,
    0.020015990361571312,
    0.009217144921422005,
    0.021654045209288597,
    0.019156549125909805,
    0.022541504353284836,
    0.008567381650209427,
    0.027438493445515633,
    0.027695251628756523,
    0.011640642769634724,
    0.01306357141584158,
    0.026966195553541183,
    0.01915454864501953,
    0.007999463938176632,
    0.023131094872951508,
    0.014508835971355438,
    0.02437247335910797,
    0.03105642832815647,
    0.016189975664019585,
    0.022961022332310677,
    0.020627455785870552,
    0.004409930668771267,
    0.026479847729206085,
    0.020476384088397026,
    0.023648008704185486,
    0.024533860385417938,
    0.021641772240400314,
    0.035675838589668274,
    0.02304351143538952,
    0.020951561629772186,
    0.015557405538856983,
    0.02762674167752266,
    0.02616320550441742,
    0.008910941891372204,
    0.02186916023492813,
    0.024311387911438942,
    0.03287319093942642,
    0.009769062511622906,
    0.04187856987118721,
    0.02204371988773346,
    0.03147270157933235,
    0.01826413720846176,
    0.023869983851909637,
    0.011598464101552963,
    0.02494824305176735,
    0.022246137261390686,
    0.01801299676299095,
    0.03204949200153351,
    0.02927258238196373,
    0.024025598540902138,
    0.01735571399331093,
    0.024357134476304054,
    0.03516613319516182,
    0.019806068390607834,
    0.02996840327978134,
    0.02769174613058567,
    0.027453050017356873,
    0.018654856830835342,
    0.03140255808830261,
    0.02776270918548107,
    0.017923275008797646,
    0.016110152006149292,
    0.01899971254169941,
    0.0177204217761755,
    0.03240954875946045,
    0.050077732652425766,
    0.021306795999407768,
    0.02039998397231102,
    0.02168310433626175,
    0.015228206291794777,
    0.021460125222802162,
    0.02096432074904442,
    0.01443820632994175,
    0.02385561913251877,
    0.0277871023863554,
    0.006715361960232258,
    0.03216765820980072,
    0.00706470524892211,
    0.014121811836957932,
    0.022979162633419037,
    0.01690293475985527,
    0.026391830295324326,
    0.023579593747854233,
    0.04149750992655754,
    0.03153504803776741,
    0.01764707639813423,
    0.03231041133403778,
    0.02248637191951275,
    0.03315861150622368,
    0.018351813778281212,
    0.02687297947704792,
    0.024012813344597816,
    0.019297445192933083,
    0.026670238003134727,
    0.022191287949681282,
    0.01141868345439434,
    0.025174695998430252,
    0.01852748729288578,
    0.02087549678981304,
    0.02802230417728424,
    0.011489073745906353,
    0.01739766076207161,
    0.0030951430089771748,
    0.017345136031508446,
    0.016056912019848824,
    0.04475467652082443,
    0.02971070446074009,
    0.022094251587986946,
    0.023085657507181168,
    0.03744038939476013,
    0.04874257743358612,
    0.02759558893740177,
    0.01965564675629139,
    0.02180008962750435,
    0.021694913506507874,
    0.008610808290541172,
    0.020116440951824188,
    0.03571953624486923,
    0.022593004629015923,
    0.028212543576955795,
    0.010873592458665371,
    0.03578794002532959,
    0.04446997120976448,
    0.011975483037531376,
    0.019738059490919113,
    0.044029805809259415,
    0.009975329041481018,
    0.017467040568590164,
    0.019604966044425964,
    0.02809150144457817,
    0.03727278858423233,
    0.022893864661455154,
    0.01712803915143013,
    0.03144656866788864,
    0.009763098321855068,
    0.005565072409808636,
    0.024230485782027245,
    0.02437599003314972,
    0.028340572491288185,
    0.01839056983590126,
    0.01868496462702751,
    0.025290703400969505,
    0.021529531106352806,
    0.02730444259941578,
    0.012717291712760925,
    0.014162078499794006,
    0.02241555228829384,
    0.03282057121396065,
    0.021481962874531746,
    0.020794400945305824,
    0.029162531718611717,
    0.03165776655077934,
    0.02162861078977585,
    0.03137466683983803,
    0.028820937499403954,
    0.035484679043293,
    0.015687763690948486,
    0.03875114023685455,
    0.018952015787363052,
    0.02373785898089409,
    0.025426818057894707,
    0.0195683091878891,
    0.01007474958896637,
    0.02872159704566002,
    0.01650414615869522,
    0.021078728139400482,
    0.014631228521466255,
    0.026200054213404655,
    0.02459602616727352,
    0.005590890999883413,
    0.03161773458123207,
    0.018498871475458145,
    0.02431015484035015,
    0.02641369216144085,
    0.021104194223880768,
    0.04111678525805473,
    0.023077744990587234,
    0.020215347409248352,
    0.004226354882121086,
    0.028919098898768425,
    0.022644391283392906,
    0.030703578144311905,
    0.010753609240055084,
    0.0069183907471597195,
    0.011127014644443989,
    0.0063665686175227165,
    0.02338668704032898,
    0.023642629384994507,
    0.022801434621214867,
    0.02230330929160118,
    0.019796259701251984,
    0.02279515005648136,
    0.04079561308026314,
    0.03046286851167679,
    0.037878815084695816,
    0.006135160103440285,
    0.012738462537527084,
    0.018671482801437378,
    0.04390736669301987,
    0.012705815955996513,
    0.010655228979885578,
    0.019229797646403313,
    0.025185273960232735,
    0.024256527423858643,
    0.01976725459098816,
    0.01177680678665638,
    0.030794117599725723,
    0.008534910157322884,
    0.017522279173135757,
    0.029750902205705643,
    0.02299533225595951,
    0.04391045495867729,
    0.021658269688487053,
    0.028857627883553505,
    0.018931405618786812,
    0.033052459359169006,
    0.017956312745809555,
    0.01570609025657177,
    0.024064969271421432,
    0.026562251150608063,
    0.015538068488240242,
    0.009675413370132446,
    0.02142631821334362,
    0.011044650338590145,
    0.01589171588420868,
    0.028702421113848686,
    0.023818954825401306,
    0.01805817522108555,
    0.0105915367603302,
    0.024572882801294327,
    0.02269887924194336,
    0.018428239971399307,
    0.03804432228207588,
    0.017742741852998734,
    0.009223312139511108,
    0.030688636004924774,
    0.021755119785666466,
    0.022707009688019753,
    0.018321659415960312,
    0.02765044942498207,
    0.03106721118092537,
    0.03129591792821884,
    0.025378260761499405,
    0.024974076077342033,
    0.014977316372096539,
    0.015552970580756664,
    0.038342658430337906,
    0.01002875342965126,
    0.02695779874920845,
    0.02458987385034561,
    0.02437426708638668,
    0.03572871536016464,
    0.01927945204079151,
    0.015867773443460464,
    0.04310161620378494,
    0.013520261272788048,
    0.018548309803009033,
    0.025014366954565048,
    0.024416225031018257,
    0.014151521027088165,
    0.023310309275984764,
    0.032492004334926605,
    0.01586521603167057,
    0.00547529011964798,
    0.036569297313690186,
    0.02464958280324936,
    0.030236463993787766,
    0.00979271437972784,
    0.009076664224267006,
    0.016766883432865143,
    0.02475072629749775,
    0.028780266642570496,
    0.024946141988039017,
    0.00883050449192524,
    0.025220263749361038,
    0.017755575478076935,
    0.024652186781167984,
    0.024171076714992523,
    0.010957902297377586,
    0.02300349622964859,
    0.012050787918269634,
    0.02408326044678688,
    0.03580429404973984,
    0.01834578812122345,
    0.008278712630271912,
    0.018430452793836594,
    0.04070843756198883,
    0.022309651598334312,
    0.015740185976028442,
    0.019804157316684723,
    0.03473079949617386,
    0.022776978090405464,
    0.027500756084918976,
    0.0325743705034256,
    0.009035386145114899,
    0.020899103954434395,
    0.01516680046916008,
    0.02394472248852253,
    0.024672003462910652,
    0.021365633234381676,
    0.020312203094363213,
    0.008572392165660858,
    0.01637737825512886,
    0.021367691457271576,
    0.021883774548768997,
    0.022403303533792496,
    0.023739885538816452,
    0.024527860805392265,
    0.0279154684394598,
    0.020125694572925568,
    0.02162122167646885,
    0.020901069045066833,
    0.022183407098054886,
    0.01242870558053255,
    0.03397490829229355,
    0.019147543236613274,
    0.015189243480563164,
    0.01908528059720993,
    0.032318852841854095,
    0.02921748161315918,
    0.016828283667564392,
    0.016964847221970558,
    0.033154744654893875,
    0.027942756190896034,
    0.03995431959629059,
    0.017435409128665924,
    0.03663831204175949,
    0.028615910559892654,
    0.02808721922338009,
    0.01906897872686386,
    0.02389742247760296,
    0.022503620013594627,
    0.03619254007935524,
    0.03053206205368042,
    0.02582399919629097,
    0.017622608691453934,
    0.01907321996986866,
    0.02688472718000412,
    0.021476490423083305,
    0.030362769961357117,
    0.02749057486653328,
    0.03544661030173302,
    0.009836054407060146,
    0.026073362678289413,
    0.013835043646395206,
    0.029288511723279953,
    0.01299092173576355,
    0.026582321152091026,
    0.027543237432837486,
    0.03811720386147499,
    0.03134717419743538,
    0.014777546748518944,
    0.01120845414698124,
    0.012046976014971733,
    0.021369928494095802,
    0.013942860066890717,
    0.019369998946785927,
    0.02188165858387947,
    0.01502946950495243,
    0.026705153286457062,
    0.006608943920582533,
    0.02886248752474785,
    0.038305383175611496,
    0.028727516531944275,
    0.022579306736588478,
    0.019202478229999542,
    0.008245107717812061,
    0.02265661023557186,
    0.01972322165966034,
    0.03279191255569458,
    0.014840099960565567,
    0.024252960458397865,
    0.03561527281999588,
    0.023451456800103188,
    0.01489491481333971,
    0.023508328944444656,
    0.026427481323480606,
    0.022108716890215874,
    0.024111919105052948,
    0.019766435027122498,
    0.024124976247549057,
    0.018505895510315895,
    0.03138554096221924,
    0.028716828674077988,
    0.008621827699244022,
    0.013168392702937126,
    0.02805880643427372,
    0.03036205843091011,
    0.019527703523635864,
    0.03199484199285507,
    0.03923622518777847,
    0.011979692615568638,
    0.018491573631763458,
    0.036752235144376755,
    0.03808216005563736,
    0.018099138513207436,
    0.03778328746557236,
    0.03219624236226082,
    0.019426608458161354,
    0.020355846732854843,
    0.034297142177820206,
    0.028336230665445328,
    0.024817705154418945,
    0.021679997444152832,
    0.022332044318318367,
    0.02927509695291519,
    0.013039236888289452,
    0.0196363627910614,
    0.030903315171599388,
    0.03505442664027214,
    0.008837040513753891,
    0.015551627613604069,
    0.033463895320892334,
    0.03098028339445591,
    0.013894655741751194,
    0.025547847151756287,
    0.033183105289936066,
    0.02992844767868519,
    0.03329361602663994,
    0.029668716713786125,
    0.03498568385839462,
    0.021019410341978073,
    0.023063261061906815,
    0.02506984770298004,
    0.02150435745716095,
    0.01906241662800312,
    0.011233149096369743,
    0.038077838718891144,
    0.013050750829279423,
    0.014376121573150158,
    0.03178023174405098,
    0.03662184625864029,
    0.03383743762969971,
    0.05452725291252136,
    0.03557465970516205,
    0.009557170793414116,
    0.022599028423428535,
    0.01707775704562664,
    0.026450853794813156,
    0.01607612892985344,
    0.018473247066140175,
    0.03232601657509804,
    0.01580445095896721,
    0.0205986425280571,
    0.02620646543800831,
    0.020449010655283928,
    0.0246803630143404,
    0.021518930792808533,
    0.018560169264674187,
    0.008664385415613651,
    0.019933272153139114,
    0.01989520713686943,
    0.012358609586954117,
    0.0354827381670475,
    0.018378980457782745,
    0.02658049389719963,
    0.024105414748191833,
    0.015995599329471588,
    0.030354050919413567,
    0.029266811907291412,
    0.009580343030393124,
    0.013278448022902012,
    0.021657997742295265,
    0.031794577836990356,
    0.01757565513253212,
    0.015299259684979916,
    0.01836533471941948,
    0.030058175325393677,
    0.021365661174058914,
    0.016744818538427353,
    0.018403083086013794,
    0.027025407180190086,
    0.02991270087659359,
    0.015554245561361313,
    0.02060750126838684,
    0.009273398667573929,
    0.010856631211936474,
    0.022988945245742798,
    0.03956270590424538,
    0.02984953112900257,
    0.029940800741314888,
    0.034175775945186615,
    0.016649071127176285,
    0.027657853439450264,
    0.016208220273256302,
    0.011304826475679874,
    0.01901879347860813,
    0.01864500902593136,
    0.021998804062604904,
    0.023277578875422478,
    0.021231889724731445,
    0.03575197979807854,
    0.02233147621154785,
    0.02200709842145443,
    0.030293090268969536,
    0.021138915792107582,
    0.029101945459842682,
    0.017181457951664925,
    0.010963990353047848,
    0.02427719719707966,
    0.030783481895923615,
    0.034408144652843475,
    0.017652645707130432,
    0.011894919909536839,
    0.028995783999562263,
    0.02265506237745285,
    0.024482276290655136,
    0.03695977106690407,
    0.013345508836209774,
    0.027824565768241882,
    0.03270205482840538,
    0.011441420763731003,
    0.031691499054431915,
    0.019635410979390144,
    0.006554316729307175,
    0.03457760438323021,
    0.023128867149353027,
    0.0182206928730011,
    0.02307460457086563,
    0.022943928837776184,
    0.01813540980219841,
    0.01717405952513218,
    0.008234575390815735,
    0.017255332320928574,
    0.023373819887638092,
    0.02943236753344536,
    0.02797192707657814,
    0.015261282213032246,
    0.03372395411133766,
    0.024936094880104065,
    0.034992046654224396,
    0.026559781283140182,
    0.02171023190021515,
    0.016117990016937256,
    0.011740462854504585,
    0.026055453345179558,
    0.01662079244852066,
    0.041640713810920715,
    0.03073851764202118,
    0.015538852661848068,
    0.02366674691438675,
    0.015020404942333698,
    0.027530185878276825,
    0.006807774771004915,
    0.011614950373768806,
    0.02610340714454651,
    0.03150085732340813,
    0.036547303199768066,
    0.021349405869841576,
    0.034095559269189835,
    0.04338660091161728,
    0.017596639692783356,
    0.018615905195474625,
    0.027939103543758392,
    0.02210494689643383,
    0.030884062871336937,
    0.01896017976105213,
    0.041637878865003586,
    0.02839628979563713,
    0.008801799267530441,
    0.022659769281744957,
    0.027591200545430183,
    0.01974468119442463,
    0.032304778695106506,
    0.013738862238824368,
    0.018792808055877686,
    0.031233342364430428,
    0.022425202652812004,
    0.019732214510440826,
    0.02542245015501976,
    0.03170192241668701,
    0.022324543446302414,
    0.02473936416208744,
    0.034818753600120544,
    0.029794462025165558,
    0.021308181807398796,
    0.019344860687851906,
    0.03041517361998558,
    0.020527882501482964,
    0.03375369310379028,
    0.018505899235606194,
    0.017286550253629684,
    0.01770055666565895,
    0.0425209179520607,
    0.01657893694937229,
    0.01887340098619461,
    0.01774774305522442,
    0.026020511984825134,
    0.012915248051285744,
    0.02051100693643093,
    0.02116483263671398,
    0.01765182986855507,
    0.03694711625576019,
    0.013086691498756409,
    0.01853116974234581,
    0.026919636875391006,
    0.007157405838370323,
    0.014351794496178627,
    0.023148272186517715,
    0.019682710990309715,
    0.01562967710196972,
    0.015983587130904198,
    0.025673918426036835,
    0.029108921065926552,
    0.023631729185581207,
    0.018752241507172585,
    0.03567662835121155,
    0.027651719748973846,
    0.01811538077890873,
    0.031161373481154442,
    0.021264003589749336,
    0.02791234850883484,
    0.011113330721855164,
    0.029412051662802696,
    0.027763606980443,
    0.01876225508749485,
    0.025043927133083344,
    0.025659721344709396,
    0.017287570983171463,
    0.017808562144637108,
    0.007795649580657482,
    0.040226660668849945,
    0.01156645454466343,
    0.022024312987923622,
    0.017423123121261597,
    0.023968074470758438,
    0.012504497542977333,
    0.028295451775193214,
    0.01953929476439953,
    0.010087285190820694,
    0.03557181358337402,
    0.027969198301434517,
    0.014976289123296738,
    0.019394895061850548,
    0.020199067890644073,
    0.012395907193422318,
    0.007225216366350651,
    0.024228762835264206,
    0.017091361805796623,
    0.013608839362859726,
    0.02143901400268078,
    0.017985142767429352,
    0.026263361796736717,
    0.03235981613397598,
    0.008674494922161102,
    0.01160268485546112,
    0.0361957773566246,
    0.01997857354581356,
    0.012542353011667728,
    0.011229493655264378,
    0.02506917342543602,
    0.029423387721180916,
    0.04274187982082367,
    0.015601065009832382,
    0.013465290889143944,
    0.022545121610164642,
    0.024539537727832794,
    0.02052307315170765,
    0.01982182450592518,
    0.02764936536550522,
    0.01116981077939272,
    0.017929835245013237,
    0.01934668980538845,
    0.01688442938029766,
    0.01077207550406456,
    0.01682226173579693,
    0.0274045392870903,
    0.015497531741857529,
    0.01806507259607315,
    0.011657632887363434,
    0.02882087416946888,
    0.030300980433821678,
    0.014983106404542923,
    0.023698076605796814,
    0.02624204009771347,
    0.028769971802830696,
    0.03495718538761139,
    0.015705237165093422,
    0.027568213641643524,
    0.027232782915234566,
    0.015677735209465027,
    0.020503129810094833,
    0.02860255353152752,
    0.02217065915465355,
    0.023897243663668633,
    0.01214313879609108,
    0.01093494612723589,
    0.020361434668302536,
    0.02244553528726101,
    0.008140960708260536,
    0.027109740301966667,
    0.016951479017734528,
    0.027520375326275826,
    0.026479750871658325,
    0.017632605507969856,
    0.010876190848648548,
    0.03990265727043152,
    0.023564431816339493,
    0.014533180743455887,
    0.02377571538090706,
    0.012508581392467022,
    0.016265887767076492,
    0.017562435939908028,
    0.011550513096153736,
    0.013066274113953114,
    0.016386650502681732,
    0.012515945360064507,
    0.03597431629896164,
    0.02350856363773346,
    0.031187599524855614,
    0.04777222126722336,
    0.011432505212724209,
    0.023112045601010323,
    0.023064276203513145,
    0.018345147371292114,
    0.031048839911818504,
    0.02120703086256981,
    0.03197390213608742,
    0.0379193015396595,
    0.015576646663248539,
    0.029723895713686943,
    0.02207113429903984,
    0.011210229247808456,
    0.016618847846984863,
    0.024900224059820175,
    0.04682793840765953,
    0.03030659630894661,
    0.01501229964196682,
    0.03865465149283409,
    0.029901783913373947,
    0.02173406444489956,
    0.035231318324804306,
    0.021943584084510803,
    0.010637858882546425,
    0.02550271712243557,
    0.015895582735538483,
    0.02282424084842205,
    0.022081740200519562,
    0.008706850931048393,
    0.005800195969641209,
    0.02290949784219265,
    0.022133609279990196,
    0.03686170652508736,
    0.03545920178294182,
    0.01825867034494877,
    0.01633085124194622,
    0.019102640450000763,
    0.02607426419854164,
    0.021657969802618027,
    0.019944803789258003,
    0.02331559918820858,
    0.01953848823904991,
    0.014247698709368706,
    0.015073144808411598,
    0.021794836968183517,
    0.019189683720469475,
    0.01673773303627968,
    0.016899187117815018,
    0.019978275522589684,
    0.026619229465723038,
    0.018737750127911568,
    0.02154327556490898,
    0.023731954395771027,
    0.007552489638328552,
    0.019051838666200638,
    0.021504275500774384,
    0.032039083540439606,
    0.013530729338526726,
    0.012446805834770203,
    0.01243453100323677,
    0.01624397747218609,
    0.03579339385032654,
    0.02620828151702881,
    0.01554626040160656,
    0.022743478417396545,
    0.025082560256123543,
    0.025800373405218124,
    0.033730704337358475,
    0.013623254373669624,
    0.033986955881118774,
    0.023273179307579994,
    0.02703423798084259,
    0.013362032361328602,
    0.022379199042916298,
    0.023290948942303658,
    0.03396337106823921,
    0.022431842982769012,
    0.030407918617129326,
    0.068778395652771,
    0.028592918068170547,
    0.04135925695300102,
    0.021377932280302048,
    0.015605678781867027,
    0.013685711659491062,
    0.018679598346352577,
    0.017174238339066505,
    0.022736191749572754,
    0.03370412811636925,
    0.03375476598739624,
    0.01748764142394066,
    0.024987202137708664,
    0.01834746077656746,
    0.03195355460047722,
    0.010832281783223152,
    0.0320369228720665,
    0.028422653675079346,
    0.02966942824423313,
    0.018426349386572838,
    0.02274874970316887,
    0.006933781784027815,
    0.01841558702290058,
    0.01570845954120159,
    0.02685551345348358,
    0.023297058418393135,
    0.024954162538051605,
    0.012305168434977531,
    0.009446194395422935,
    0.02935187518596649,
    0.02040720358490944,
    0.008231486193835735,
    0.02756265178322792,
    0.019169604405760765,
    0.020140524953603745,
    0.02009611576795578,
    0.017794465646147728,
    0.03325754404067993,
    0.01275879330933094,
    0.013313734903931618,
    0.02890351228415966,
    0.02214209921658039,
    0.020250806584954262,
    0.013530763797461987,
    0.027010174468159676,
    0.028937755152583122,
    0.021099546924233437,
    0.020230697467923164,
    0.013276061043143272,
    0.018948031589388847,
    0.02309737727046013,
    0.023793170228600502,
    0.021024852991104126,
    0.03767329454421997,
    0.023257775232195854,
    0.023322492837905884,
    0.010949572548270226,
    0.03282074257731438,
    0.02254599519073963,
    0.017224961891770363,
    0.01351833250373602,
    0.012313438579440117,
    0.023303942754864693,
    0.013456014916300774,
    0.015471119433641434,
    0.00962718017399311,
    0.015166737139225006,
    0.014878454618155956,
    0.018642453476786613,
    0.024661431089043617,
    0.016297567635774612,
    0.025284418836236,
    0.021551698446273804,
    0.016339369118213654,
    0.01892619952559471,
    0.018155410885810852,
    0.014454065822064877,
    0.011034749448299408,
    0.02474653348326683,
    0.025839323177933693,
    0.020362304523587227,
    0.021008431911468506,
    0.020513884723186493,
    0.010023941285908222,
    0.02516672946512699,
    0.01326231099665165,
    0.026795698329806328,
    0.02368937060236931,
    0.008024869486689568,
    0.018925195559859276,
    0.023614970967173576,
    0.03470763564109802,
    0.023141464218497276,
    0.034043774008750916,
    0.016407713294029236,
    0.019769351929426193,
    0.0226670540869236,
    0.01668994314968586,
    0.03408418968319893,
    0.038994647562503815,
    0.024450313299894333,
    0.020962845534086227,
    0.03195963427424431,
    0.01805422268807888,
    0.03554052859544754,
    0.02228662744164467,
    0.0193474143743515,
    0.022031966596841812,
    0.012276199646294117,
    0.021529244258999825,
    0.0144187081605196,
    0.03590782359242439,
    0.018621763214468956,
    0.026175174862146378,
    0.018066102638840675,
    0.018599877133965492,
    0.03819359838962555,
    0.01167274173349142,
    0.014021621085703373,
    0.016177717596292496,
    0.01795387640595436,
    0.011013364419341087,
    0.01944168657064438,
    0.023677363991737366,
    0.01820388063788414,
    0.015511254779994488,
    0.02055284194648266,
    0.01946648582816124,
    0.02080073021352291,
    0.030803699046373367,
    0.019025767222046852,
    0.02440553344786167,
    0.019144168123602867,
    0.027158502489328384,
    0.017424922436475754,
    0.023293977603316307,
    0.02347138710319996,
    0.0323265865445137,
    0.0209609717130661,
    0.03888788819313049,
    0.013628527522087097,
    0.051629554480314255,
    0.0171339251101017,
    0.0330607146024704,
    0.021726371720433235,
    0.01625734381377697,
    0.028527140617370605,
    0.03715772554278374,
    0.02245575189590454,
    0.01186227798461914,
    0.018595512956380844,
    0.01619877852499485,
    0.016045691445469856,
    0.018020251765847206,
    0.020265452563762665,
    0.017168542370200157,
    0.014339112676680088,
    0.01757119782269001,
    0.014527280814945698,
    0.02031148411333561,
    0.03825443238019943,
    0.02768799290060997,
    0.010809668339788914,
    0.014339561574161053,
    0.037168487906455994,
    0.023862088099122047,
    0.023998014628887177,
    0.011264439672231674,
    0.03956083580851555,
    0.031276725232601166,
    0.03262971341609955,
    0.03777867183089256,
    0.016619769856333733,
    0.04220303148031235,
    0.020829038694500923,
    0.017589697614312172,
    0.027948835864663124,
    0.016764240339398384,
    0.026889588683843613,
    0.0243754293769598,
    0.03119865618646145,
    0.022135451436042786,
    0.03079267032444477,
    0.015402848832309246,
    0.013660917058587074,
    0.020375195890665054,
    0.016985055059194565,
    0.01921164244413376,
    0.02418656460940838,
    0.013646436855196953,
    0.018274815753102303,
    0.02861078642308712,
    0.024778852239251137,
    0.013049035333096981,
    0.009916038252413273,
    0.03464363142848015,
    0.013072294183075428,
    0.02296924591064453,
    0.013626092113554478,
    0.010515512898564339,
    0.015470286831259727,
    0.02565119042992592,
    0.032082173973321915,
    0.016460521146655083,
    0.02145134098827839,
    0.020345594733953476,
    0.026130199432373047,
    0.026885146275162697,
    0.014358194544911385,
    0.018183905631303787,
    0.02416420727968216,
    0.020429782569408417,
    0.02357609197497368,
    0.004458221141248941,
    0.033435944467782974,
    0.022168083116412163,
    0.008453184738755226,
    0.02555941231548786,
    0.020032793283462524,
    0.02455306425690651,
    0.03403040021657944,
    0.01869441755115986,
    0.016032855957746506,
    0.009273598901927471,
    0.01366716343909502,
    0.03140269219875336,
    0.011869717389345169,
    0.03420443832874298,
    0.016531700268387794,
    0.024765703827142715,
    0.03043731302022934,
    0.029161544516682625,
    0.021824007853865623,
    0.0314435139298439,
    0.034885112196207047,
    0.02586916834115982,
    0.011084248311817646,
    0.02733665332198143,
    0.01737460494041443,
    0.03200593590736389,
    0.016782697290182114,
    0.03079812042415142,
    0.034705158323049545,
    0.016698161140084267,
    0.015374588780105114,
    0.016912344843149185,
    0.03199923038482666,
    0.01597624272108078,
    0.02612718567252159,
    0.031697213649749756,
    0.009476928040385246,
    0.012866799719631672,
    0.016204779967665672,
    0.025659361854195595,
    0.01118265651166439,
    0.023495115339756012,
    0.02341841161251068,
    0.027816979214549065,
    0.01695963740348816,
    0.035733431577682495,
    0.027696631848812103,
    0.02754473313689232,
    0.022460903972387314,
    0.028383448719978333,
    0.023040233179926872,
    0.008039386942982674,
    0.01550215668976307,
    0.01983114331960678,
    0.018110241740942,
    0.040263425558805466,
    0.012355157174170017,
    0.0204372089356184,
    0.014625383540987968,
    0.02623523399233818,
    0.04008566215634346,
    0.024795476347208023,
    0.015175215899944305,
    0.02939665876328945,
    0.014415359124541283,
    0.020063042640686035,
    0.008383144624531269,
    0.022866662591695786,
    0.029856745153665543,
    0.021446039900183678,
    0.020641934126615524,
    0.020132390782237053,
    0.016955289989709854,
    0.019620276987552643,
    0.028001906350255013,
    0.02323857694864273,
    0.03905361145734787,
    0.020696284249424934,
    0.025072848424315453,
    0.014135926030576229,
    0.023911986500024796,
    0.020772308111190796,
    0.011593491770327091,
    0.02682795561850071,
    0.02074258401989937,
    0.019872324541211128,
    0.011271719820797443,
    0.028911717236042023,
    0.018979793414473534,
    0.011202340014278889,
    0.052228983491659164,
    0.024295978248119354,
    0.0211537703871727,
    0.027209436520934105,
    0.025059349834918976,
    0.03814682736992836,
    0.028988633304834366,
    0.04380584880709648,
    0.023266293108463287,
    0.015247482806444168,
    0.02233562245965004,
    0.01494037639349699,
    0.013876437209546566,
    0.012765912339091301,
    0.022785084322094917,
    0.01659279689192772,
    0.021801244467496872,
    0.028145352378487587,
    0.018636269494891167,
    0.032949648797512054,
    0.04255540668964386,
    0.028557632118463516,
    0.017245465889573097,
    0.021215640008449554,
    0.01379811018705368,
    0.008240378461778164,
    0.02087843045592308,
    0.01643182896077633,
    0.02449197880923748,
    0.018850991502404213,
    0.02287902869284153,
    0.02655494213104248,
    0.01369712594896555,
    0.008177130483090878,
    0.013738807290792465,
    0.016785306856036186,
    0.02492297627031803,
    0.01684054546058178,
    0.02884671278297901,
    0.02279827743768692,
    0.030325997620821,
    0.022488068789243698,
    0.024084966629743576,
    0.020397484302520752,
    0.018454069271683693,
    0.038271427154541016,
    0.01882193610072136,
    0.01994488760828972,
    0.025947006419301033,
    0.00995588768273592,
    0.02774258889257908,
    0.01029258407652378,
    0.03582587093114853,
    0.02696995809674263,
    0.029781131073832512,
    0.023965321481227875,
    0.029987193644046783,
    0.010838796384632587,
    0.02729726955294609,
    0.03687561675906181,
    0.03165854513645172,
    0.008018814027309418,
    0.0364619642496109,
    0.015473674982786179,
    0.05063331127166748,
    0.01622745394706726,
    0.022103682160377502,
    0.014941059052944183,
    0.027977488934993744,
    0.03158634528517723,
    0.026968587189912796,
    0.020990435034036636,
    0.02808069810271263,
    0.017568502575159073,
    0.03174672648310661,
    0.01876899227499962,
    0.020593643188476562,
    0.02260018326342106,
    0.018276115879416466,
    0.017048608511686325,
    0.021362414583563805,
    0.0179388839751482,
    0.01882314868271351,
    0.028308119624853134,
    0.03219465911388397,
    0.01883823052048683,
    0.023363033309578896,
    0.015100226737558842,
    0.026386994868516922,
    0.027804577723145485,
    0.0105282599106431,
    0.03103596903383732,
    0.01741407997906208,
    0.014685649424791336,
    0.015053371898829937,
    0.03487163782119751,
    0.02289595641195774,
    0.014031697995960712,
    0.024315383285284042,
    0.020075920969247818,
    0.01971481740474701,
    0.033997830003499985,
    0.019228696823120117,
    0.007310067303478718,
    0.03085138276219368,
    0.017756283283233643,
    0.009588970802724361,
    0.02704613469541073,
    0.01294227596372366,
    0.02651233784854412,
    0.022852065041661263,
    0.024583622813224792,
    0.02896675281226635,
    0.017352379858493805,
    0.030249355360865593,
    0.04102054238319397,
    0.024560384452342987,
    0.019023559987545013,
    0.029806487262248993,
    0.01644696667790413,
    0.023356342688202858,
    0.02571367472410202,
    0.007801941595971584,
    0.03723248839378357,
    0.014092747122049332,
    0.027915911749005318,
    0.032603394240140915,
    0.021432051435112953,
    0.025267574936151505,
    0.02518617734313011,
    0.004184933844953775,
    0.013310977257788181,
    0.023182779550552368,
    0.034744590520858765,
    0.018124805763363838,
    0.007458268664777279,
    0.043960459530353546,
    0.026579299941658974,
    0.01903386414051056,
    0.01786750927567482,
    0.025922533124685287,
    0.026215575635433197,
    0.011840682476758957,
    0.007467987947165966,
    0.013581722974777222,
    0.017888261005282402,
    0.04245096072554588,
    0.019101232290267944,
    0.024451280012726784,
    0.012804538011550903,
    0.013501891866326332,
    0.0211605466902256,
    0.01443619467318058,
    0.012090763077139854,
    0.006148276850581169,
    0.022699501365423203,
    0.0330963172018528,
    0.01360265538096428,
    0.02531612105667591,
    0.020575987175107002,
    0.025063272565603256,
    0.011450067162513733,
    0.024529514834284782,
    0.02879810892045498,
    0.03710669279098511,
    0.01909208483994007,
    0.011805525980889797,
    0.03485763818025589,
    0.029616082087159157,
    0.006672863382846117,
    0.014887496829032898,
    0.01669401489198208,
    0.01060827262699604,
    0.023688560351729393,
    0.010884341783821583,
    0.026553815230727196,
    0.020061427727341652,
    0.041398562490940094,
    0.01167694665491581,
    0.02333788387477398,
    0.008234942331910133,
    0.01895711198449135,
    0.021011335775256157,
    0.03107990138232708,
    0.017395326867699623,
    0.01930057257413864,
    0.009330308996140957,
    0.02164303883910179,
    0.020039526745676994,
    0.019910063594579697,
    0.026681330054998398,
    0.011336341500282288,
    0.013079735450446606,
    0.026488713920116425,
    0.012813691981136799,
    0.008574314415454865,
    0.027667220681905746,
    0.00843221228569746,
    0.014759194105863571,
    0.020150231197476387,
    0.024102821946144104,
    0.014635920524597168,
    0.023280097171664238,
    0.015049370005726814,
    0.0307841207832098,
    0.019936466589570045,
    0.01302327774465084,
    0.024224653840065002,
    0.008602566085755825,
    0.03671533614397049,
    0.026195768266916275,
    0.01043129526078701,
    0.011855988763272762,
    0.012609250843524933,
    0.026146546006202698,
    0.025549493730068207,
    0.014822334051132202,
    0.030138006433844566,
    0.029863838106393814,
    0.018985098227858543,
    0.023175252601504326,
    0.010579529218375683,
    0.024592449888586998,
    0.028919121250510216,
    0.014992748387157917,
    0.01793268695473671,
    0.025992516428232193,
    0.03360556811094284,
    0.02234233170747757,
    0.037178777158260345,
    0.01186340767890215,
    0.021610982716083527,
    0.016751274466514587,
    0.022418037056922913,
    0.016084859147667885,
    0.02697475627064705,
    0.020888041704893112,
    0.011955223977565765,
    0.00996572244912386,
    0.026159144937992096,
    0.012766789644956589,
    0.01919998973608017,
    0.025329602882266045,
    0.007507209200412035,
    0.01107674092054367,
    0.025994598865509033,
    0.010601604357361794,
    0.01609717309474945,
    0.02142435312271118,
    0.02179904095828533,
    0.026915572583675385,
    0.007654672954231501,
    0.022450806573033333,
    0.03341794013977051,
    0.03454999998211861,
    0.011033722199499607,
    0.01864900439977646,
    0.028502298519015312,
    0.024778500199317932,
    0.03241020813584328,
    0.025829704478383064,
    0.01873929053544998,
    0.011378969065845013,
    0.033188775181770325,
    0.016540955752134323,
    0.02191656082868576,
    0.02725662849843502,
    0.02480633184313774,
    0.05031736195087433,
    0.012958943843841553,
    0.01681056246161461,
    0.04357470944523811,
    0.018441520631313324,
    0.037226974964141846,
    0.020808681845664978,
    0.011834345757961273,
    0.015435764566063881,
    0.02604130282998085,
    0.030178476125001907,
    0.018472371622920036,
    0.014584389515221119,
    0.014654317870736122,
    0.016319172456860542,
    0.020100999623537064,
    0.015484088100492954,
    0.024251535534858704,
    0.01107843965291977,
    0.013198580592870712,
    0.013955846428871155,
    0.02310802973806858,
    0.01983400247991085,
    0.03357516601681709,
    0.005343815311789513,
    0.01760559156537056,
    0.02351141907274723,
    0.028636276721954346,
    0.031166084110736847,
    0.008340969681739807,
    0.01650303229689598,
    0.024567589163780212,
    0.028689894825220108,
    0.028609715402126312,
    0.017959294840693474,
    0.019725505262613297,
    0.03373335301876068,
    0.013051888905465603,
    0.020781168714165688,
    0.01787317357957363,
    0.034500252455472946,
    0.014041044749319553,
    0.017100974917411804,
    0.031458526849746704,
    0.03705378249287605,
    0.024038657546043396,
    0.024192629382014275,
    0.023057138547301292,
    0.02044464275240898,
    0.016210399568080902,
    0.014770436100661755,
    0.02653401531279087,
    0.027352426201105118,
    0.017282752320170403,
    0.01729108951985836,
    0.016869159415364265,
    0.01262926310300827,
    0.03242191672325134,
    0.015476824715733528,
    0.026320848613977432,
    0.014706115238368511,
    0.006581861060112715,
    0.016738630831241608,
    0.030234646052122116,
    0.02566998079419136,
    0.02085714228451252,
    0.03942234814167023,
    0.04245888069272041,
    0.019475817680358887,
    0.018378473818302155,
    0.015579384751617908,
    0.022198790684342384,
    0.025544634088873863,
    0.021768663078546524,
    0.011088763363659382,
    0.007055630441755056,
    0.011256997473537922,
    0.029709475114941597,
    0.007144641596823931,
    0.03644343465566635,
    0.01503254659473896,
    0.028406117111444473,
    0.026757363229990005,
    0.020276475697755814,
    0.014385676011443138,
    0.03003089688718319,
    0.02382376417517662,
    0.024956293404102325,
    0.008620995096862316,
    0.016856182366609573,
    0.02236059308052063,
    0.034364230930805206,
    0.01887199468910694,
    0.01025003008544445,
    0.03262101113796234,
    0.017316946759819984,
    0.019574854522943497,
    0.014164367690682411,
    0.032359398901462555,
    0.021323395892977715,
    0.01268486212939024,
    0.0521395280957222,
    0.01966760866343975,
    0.02314893528819084,
    0.014453882351517677,
    0.020618855953216553,
    0.0247628353536129,
    0.021779585629701614,
    0.03076360747218132,
    0.01272533368319273,
    0.01946830190718174,
    0.012019571848213673,
    0.019743800163269043,
    0.010479811578989029,
    0.020721279084682465,
    0.01955355331301689,
    0.02889963425695896,
    0.02239813469350338,
    0.02031307853758335,
    0.030314208939671516,
    0.010777032002806664,
    0.022046471014618874,
    0.02434016391634941,
    0.024435771629214287,
    0.017328977584838867,
    0.02447107434272766,
    0.015574876219034195,
    0.020321810618042946,
    0.030285920947790146,
    0.02020730823278427,
    0.019583294168114662,
    0.0274982750415802,
    0.031095290556550026,
    0.03622770681977272,
    0.011958986520767212,
    0.02102787047624588,
    0.031364813446998596,
    0.015210984274744987,
    0.024716205894947052,
    0.026820924133062363,
    0.022855322808027267,
    0.03187837451696396,
    0.02067681960761547,
    0.03388562053442001,
    0.016750147566199303,
    0.009552334435284138,
    0.02410680614411831,
    0.03943157196044922,
    0.030600592494010925,
    0.025830242782831192,
    0.013133881613612175,
    0.02289222553372383,
    0.010151417925953865,
    0.039266664534807205,
    0.025098280981183052,
    0.02198430709540844,
    0.013973595574498177,
    0.004341470077633858,
    0.03552325814962387,
    0.028120122849941254,
    0.013230379670858383,
    0.012083598412573338,
    0.023858120664954185,
    0.015782110393047333,
    0.0064905621111392975,
    0.03183823078870773,
    0.015459295362234116,
    0.024473125115036964,
    0.010437841527163982,
    0.039425481110811234,
    0.024707041680812836,
    0.023982109501957893,
    0.014449041336774826,
    0.015828445553779602,
    0.02837292104959488,
    0.024384889751672745,
    0.03378370776772499,
    0.02397279627621174,
    0.01749834604561329,
    0.021410327404737473,
    0.0327906608581543,
    0.02690798230469227,
    0.024416280910372734,
    0.031015798449516296,
    0.03193320333957672,
    0.017505241557955742,
    0.014383706264197826,
    0.014313208870589733,
    0.013353977352380753,
    0.016854513436555862,
    0.023362305015325546,
    0.038500674068927765,
    0.041181910783052444,
    0.016979100182652473,
    0.011150546371936798,
    0.024711094796657562,
    0.03594118356704712,
    0.011392566375434399,
    0.02359321340918541,
    0.025345459580421448,
    0.029976259917020798,
    0.015066984109580517,
    0.018945438787341118,
    0.017815567553043365,
    0.03126327693462372,
    0.02968291938304901,
    0.008130861446261406,
    0.012928689830005169,
    0.022576773539185524,
    0.025827793404459953,
    0.03340160846710205,
    0.017978429794311523,
    0.015885083004832268,
    0.018230659887194633,
    0.013887043111026287,
    0.014431053772568703,
    0.018445592373609543,
    0.021214699372649193,
    0.023362400010228157,
    0.03131444752216339,
    0.02045934647321701,
    0.016005389392375946,
    0.023607894778251648,
    0.029203400015830994,
    0.027857664972543716,
    0.02219817042350769,
    0.01337099727243185,
    0.02921297959983349,
    0.01995190605521202,
    0.029484301805496216,
    0.02215510606765747,
    0.02844860777258873,
    0.023172345012426376,
    0.02493659406900406,
    0.023929599672555923,
    0.020427124574780464,
    0.029910115525126457,
    0.026555314660072327,
    0.026456216350197792,
    0.01756560057401657,
    0.02254151739180088,
    0.014793094247579575,
    0.03503505140542984,
    0.00963594764471054,
    0.01511765830218792,
    0.03533004969358444,
    0.026958975940942764,
    0.019358482211828232,
    0.019669359549880028,
    0.0208359993994236,
    0.015740860253572464,
    0.02953324466943741,
    0.01250162348151207,
    0.04026828333735466,
    0.02332277223467827,
    0.021923532709479332,
    0.02902175299823284,
    0.03026701882481575,
    0.017493074759840965,
    0.027940142899751663,
    0.014808693900704384,
    0.022696811705827713,
    0.018030604347586632,
    0.020427504554390907,
    0.03805143013596535,
    0.01921306923031807,
    0.025486329570412636,
    0.0038498006761074066,
    0.029157204553484917,
    0.03076857700943947,
    0.02003883756697178,
    0.029219236224889755,
    0.014224427752196789,
    0.015343178063631058,
    0.025005269795656204,
    0.0078008538112044334,
    0.024157602339982986,
    0.025254346430301666,
    0.012035365216434002,
    0.033146657049655914,
    0.017678286880254745,
    0.016555458307266235,
    0.033683083951473236,
    0.023722248151898384,
    0.0352909229695797,
    0.036046478897333145,
    0.016565438359975815,
    0.018317997455596924,
    0.016952119767665863,
    0.011189729906618595,
    0.012261314317584038,
    0.015240504406392574,
    0.02748076058924198,
    0.02252931520342827,
    0.03689125180244446,
    0.006002252455800772,
    0.009119630791246891,
    0.01113227941095829,
    0.021275719627738,
    0.027912061661481857,
    0.015937792137265205,
    0.02364044077694416,
    0.038181424140930176,
    0.019596222788095474,
    0.028522910550236702,
    0.015207947231829166,
    0.019576169550418854,
    0.03420017659664154,
    0.012504045851528645,
    0.011716016568243504,
    0.029827313497662544,
    0.02818598784506321,
    0.033090464770793915,
    0.018081562593579292,
    0.014393895864486694,
    0.022048648446798325,
    0.026408329606056213,
    0.03001515381038189,
    0.03246357664465904,
    0.033029139041900635,
    0.037502363324165344,
    0.016446325927972794,
    0.015951115638017654,
    0.03474093973636627,
    0.016037141904234886,
    0.02947157435119152,
    0.015302324667572975,
    0.0125946756452322,
    0.019332395866513252,
    0.016363585367798805,
    0.0353163406252861,
    0.02075076289474964,
    0.028826672583818436,
    0.03238989785313606,
    0.010932796634733677,
    0.019269492477178574,
    0.0186140239238739,
    0.01882944069802761,
    0.009691353887319565,
    0.009785933420062065,
    0.025577770546078682,
    0.033470287919044495,
    0.018603473901748657,
    0.017603056505322456,
    0.01602303422987461,
    0.0242106132209301,
    0.03376454859972,
    0.02113242819905281,
    0.011523469351232052,
    0.02914377860724926,
    0.022261720150709152,
    0.03296320512890816,
    0.01578531414270401,
    0.02990414761006832,
    0.015059155412018299,
    0.02113644964993,
    0.026336418464779854,
    0.014102915301918983,
    0.011324072256684303,
    0.014420083723962307,
    0.01519784890115261,
    0.028461089357733727,
    0.03347993269562721,
    0.021450037136673927,
    0.021703779697418213,
    0.016950732097029686,
    0.017129532992839813,
    0.015269624069333076,
    0.02925710752606392,
    0.026872485876083374,
    0.014672079123556614,
    0.00766552472487092,
    0.02931947633624077,
    0.018368354067206383,
    0.026106543838977814,
    0.024770092219114304,
    0.032596297562122345,
    0.025529619306325912,
    0.03172570839524269,
    0.012916711159050465,
    0.01517911721020937,
    0.016162939369678497,
    0.011098484508693218,
    0.014846579171717167,
    0.035040147602558136,
    0.021498575806617737,
    0.022958654910326004,
    0.022502698004245758,
    0.01445549912750721,
    0.03020189329981804,
    0.022349311038851738,
    0.0262606218457222,
    0.019505612552165985,
    0.015704654157161713,
    0.012808453291654587,
    0.024552159011363983,
    0.026451226323843002,
    0.012593073770403862,
    0.010039392858743668,
    0.029426274821162224,
    0.014274265617132187,
    0.01341185811907053,
    0.02109633758664131,
    0.025637220591306686,
    0.03369668871164322,
    0.012083965353667736,
    0.011049339547753334,
    0.024477960541844368,
    0.009009387344121933,
    0.030422622337937355,
    0.015776697546243668,
    0.0353827066719532,
    0.011841531842947006,
    0.01808268576860428,
    0.009937248192727566,
    0.01325179822742939,
    0.023811008781194687,
    0.012449018657207489,
    0.008424313738942146,
    0.018244251608848572,
    0.020327625796198845,
    0.023164018988609314,
    0.030355773866176605,
    0.024835117161273956,
    0.015128840692341328,
    0.013187148608267307,
    0.00901118852198124,
    0.023905523121356964,
    0.01463770866394043,
    0.010574977844953537,
    0.029456326737999916,
    0.015085026621818542,
    0.018392929807305336,
    0.024325409904122353,
    0.017739903181791306,
    0.013997917994856834,
    0.01771959289908409,
    0.018001405522227287,
    0.02642638608813286,
    0.03192564845085144,
    0.004867502488195896,
    0.05159253627061844,
    0.025096425786614418,
    0.027105657383799553,
    0.029069015756249428,
    0.006721999030560255,
    0.021586067974567413,
    0.026281900703907013,
    0.019877884536981583,
    0.011172439903020859,
    0.030368514358997345,
    0.032175760716199875,
    0.009685961529612541,
    0.016438545659184456,
    0.0175535436719656,
    0.019796747714281082,
    0.012886079959571362,
    0.01907309703528881,
    0.031158991158008575,
    0.018455451354384422,
    0.029009826481342316,
    0.01619817689061165,
    0.02031245268881321,
    0.02961038053035736,
    0.02719397284090519,
    0.017844729125499725,
    0.011693211272358894,
    0.031034216284751892,
    0.012276966124773026,
    0.015943195670843124,
    0.023780450224876404,
    0.03373077139258385,
    0.01875944808125496,
    0.01882260851562023,
    0.01858384907245636,
    0.01959613524377346,
    0.01562492549419403,
    0.03417959436774254,
    0.020503398030996323,
    0.015899183228611946,
    0.02005300670862198,
    0.021078674122691154,
    0.030522502958774567,
    0.02449045702815056,
    0.03003205545246601,
    0.015519488602876663,
    0.01900853030383587,
    0.03628353774547577,
    0.02698087878525257,
    0.018743671476840973,
    0.028234517201781273,
    0.03389102220535278,
    0.024567347019910812,
    0.010553546249866486,
    0.03331516683101654,
    0.019834531471133232,
    0.030988167971372604,
    0.02477194182574749,
    0.010051930323243141,
    0.028379827737808228,
    0.01734001375734806,
    0.020148683339357376,
    0.015229323878884315,
    0.025299714878201485,
    0.028206227347254753,
    0.031840041279792786,
    0.015161718241870403,
    0.03372567892074585,
    0.015873171389102936,
    0.02792389877140522,
    0.024148959666490555,
    0.00855304766446352,
    0.036957599222660065,
    0.032786525785923004,
    0.026610415428876877,
    0.01642024517059326,
    0.01066957600414753,
    0.02401084266602993,
    0.0315125398337841,
    0.010754028335213661,
    0.015644820407032967,
    0.03492491692304611,
    0.013266484253108501,
    0.016094714403152466,
    0.012644823640584946,
    0.021942779421806335,
    0.048897191882133484,
    0.01999617926776409,
    0.011433420702815056,
    0.010492217727005482,
    0.005948653444647789,
    0.029969079419970512,
    0.03584235906600952,
    0.015520318411290646,
    0.03440576046705246,
    0.0208599753677845,
    0.013168660923838615,
    0.01391172967851162,
    0.010835855267941952,
    0.010495778173208237,
    0.01735365390777588,
    0.02364395745098591,
    0.027031496167182922,
    0.022003136575222015,
    0.019904308021068573,
    0.011109985411167145,
    0.010017823427915573,
    0.007510379888117313,
    0.021543314680457115,
    0.010991129092872143,
    0.012467505410313606,
    0.027457425370812416,
    0.02509423717856407,
    0.01798066310584545,
    0.02087908610701561,
    0.02133096195757389,
    0.02108328975737095,
    0.010844391770660877,
    0.017290377989411354,
    0.027091868221759796,
    0.025054501369595528,
    0.02293011173605919,
    0.022301258519291878,
    0.028287839144468307,
    0.01818276010453701,
    0.03181258589029312,
    0.03218153119087219,
    0.022014491260051727,
    0.039965227246284485,
    0.011988501995801926,
    0.04522271454334259,
    0.029753588140010834,
    0.018099097535014153,
    0.029127534478902817,
    0.020615611225366592,
    0.02472502365708351,
    0.03752436488866806,
    0.01623137854039669,
    0.032669853419065475,
    0.022018596529960632,
    0.016528673470020294,
    0.024377718567848206,
    0.017630549147725105,
    0.02803504653275013,
    0.012770716100931168,
    0.02081691101193428,
    0.014165252447128296,
    0.029706662520766258,
    0.027826139703392982,
    0.024475347250699997,
    0.02262209728360176,
    0.014991252683103085,
    0.02015480026602745,
    0.016046063974499702,
    0.01589689962565899,
    0.017543969675898552,
    0.006706826854497194,
    0.02505902759730816,
    0.024598486721515656,
    0.020415594801306725,
    0.016566995531320572,
    0.02553802914917469,
    0.01922411285340786,
    0.019429827108979225,
    0.008515264838933945,
    0.006786116864532232,
    0.02247905544936657,
    0.016035785898566246,
    0.0138223422691226,
    0.0147958779707551,
    0.015849096700549126,
    0.011628298088908195,
    0.026520725339651108,
    0.030942291021347046,
    0.03259914368391037,
    0.00696762278676033,
    0.036336351186037064,
    0.015783019363880157,
    0.012247336097061634,
    0.012445270083844662,
    0.011303870938718319,
    0.010158443823456764,
    0.02079668454825878,
    0.011439801193773746,
    0.019031889736652374,
    0.030544519424438477,
    0.018337896093726158,
    0.011808059178292751,
    0.030934466049075127,
    0.01622437871992588,
    0.01629043184220791,
    0.03661583736538887,
    0.03295357897877693,
    0.01799008809030056,
    0.015297533944249153,
    0.01540247444063425,
    0.023088598623871803,
    0.015529844909906387,
    0.017231816425919533,
    0.022473910823464394,
    0.012973958626389503,
    0.03544868528842926,
    0.02099626138806343,
    0.01838306337594986,
    0.008956626057624817,
    0.020807402208447456,
    0.016326922923326492,
    0.014531363733112812,
    0.05209439620375633,
    0.028109820559620857,
    0.014944292604923248,
    0.026354018598794937,
    0.01235935464501381,
    0.021975506097078323,
    0.011080105789005756,
    0.023134971037507057,
    0.027315840125083923,
    0.030395399779081345,
    0.018864858895540237,
    0.025437375530600548,
    0.02524995617568493,
    0.02892504818737507,
    0.011396478861570358,
    0.007082147989422083,
    0.025327857583761215,
    0.011465933173894882,
    0.019033432006835938,
    0.029587997123599052,
    0.03209680691361427,
    0.029270537197589874,
    0.006022430025041103,
    0.011817852966487408,
    0.015368240885436535,
    0.03715510293841362,
    0.03135237842798233,
    0.022650543600320816,
    0.01713407225906849,
    0.03198776766657829,
    0.009462297894060612,
    0.01755816675722599,
    0.01688339374959469,
    0.020350458100438118,
    0.015230040065944195,
    0.01023898646235466,
    0.016516342759132385,
    0.01807015761733055,
    0.017685672268271446,
    0.01926889270544052,
    0.030942758545279503,
    0.025548595935106277,
    0.021451421082019806,
    0.013641074299812317,
    0.025520000606775284,
    0.02848946675658226,
    0.039232563227415085,
    0.018236633390188217,
    0.030256420373916626,
    0.012709101662039757,
    0.020489493384957314,
    0.02233046293258667,
    0.031192541122436523,
    0.01749798282980919,
    0.01618974842131138,
    0.01835641637444496,
    0.020646311342716217,
    0.030178068205714226,
    0.027717914432287216,
    0.023788776248693466,
    0.02837987057864666,
    0.02058323100209236,
    0.03484656289219856,
    0.015262128785252571,
    0.00672315526753664,
    0.013052660040557384,
    0.018881812691688538,
    0.023128237575292587,
    0.012522541917860508,
    0.020010048523545265,
    0.02712828665971756,
    0.01222791988402605,
    0.03006567433476448,
    0.013594579882919788,
    0.016383260488510132,
    0.01542733982205391,
    0.021865839138627052,
    0.010833589360117912,
    0.01949998177587986,
    0.02164113149046898,
    0.02263442426919937,
    0.026746444404125214,
    0.028885114938020706,
    0.03415590524673462,
    0.03861250728368759,
    0.03823034092783928,
    0.018152983859181404,
    0.016282401978969574,
    0.018450651317834854,
    0.03191200643777847,
    0.0367807038128376,
    0.017156265676021576,
    0.02005315199494362,
    0.019807428121566772,
    0.011990346945822239,
    0.01046612486243248,
    0.017298011109232903,
    0.01781703159213066,
    0.013657904230058193,
    0.02758066914975643,
    0.01288056280463934,
    0.014168438501656055,
    0.02245892770588398,
    0.01856277883052826,
    0.023738371208310127,
    0.014034457504749298,
    0.01476893201470375,
    0.02797047421336174,
    0.02343893237411976,
    0.01598898507654667,
    0.020154912024736404,
    0.024275895208120346,
    0.01726088672876358,
    0.028758244588971138,
    0.015435712411999702,
    0.033806927502155304,
    0.010184923186898232,
    0.017155345529317856,
    0.012880918569862843,
    0.028592361137270927,
    0.02524712309241295,
    0.01407338585704565,
    0.007575264200568199,
    0.011729595251381397,
    0.029911993071436882,
    0.024942409247159958,
    0.01895551197230816,
    0.027396203950047493,
    0.022158313542604446,
    0.021883342415094376,
    0.01620851457118988,
    0.02509394846856594,
    0.02393442578613758,
    0.008498230017721653,
    0.02972344495356083,
    0.026393160223960876,
    0.01848776824772358,
    0.024120351299643517,
    0.03362666442990303,
    0.016961582005023956,
    0.022037284448742867,
    0.025063946843147278,
    0.01094911340624094,
    0.028348445892333984,
    0.022269809618592262,
    0.007831194438040257,
    0.017430750653147697,
    0.025407005101442337,
    0.016134455800056458,
    0.013803215697407722,
    0.019807182252407074,
    0.01439177617430687,
    0.013581802137196064,
    0.00946726556867361,
    0.028476931154727936,
    0.023143397644162178,
    0.02152400091290474,
    0.0223319660872221,
    0.025536302477121353,
    0.013503700494766235,
    0.016890913248062134,
    0.010094992816448212,
    0.01370080653578043,
    0.014039636589586735,
    0.017741777002811432,
    0.018451225012540817,
    0.034756094217300415,
    0.03886567801237106,
    0.03184648975729942,
    0.02487408183515072,
    0.018661076202988625,
    0.01424301229417324,
    0.01567765139043331,
    0.033075619488954544,
    0.015364110469818115,
    0.02941081114113331,
    0.021336957812309265,
    0.014485633932054043,
    0.017381591722369194,
    0.02698480524122715,
    0.0193016417324543,
    0.039843469858169556,
    0.023684125393629074,
    0.020176788792014122,
    0.028554419055581093,
    0.01585949771106243,
    0.01750664785504341,
    0.023652266710996628,
    0.021084502339363098,
    0.007870784029364586,
    0.030667200684547424,
    0.004882974084466696,
    0.03612557798624039,
    0.024057308211922646,
    0.02730855904519558,
    0.028002940118312836,
    0.0139298802241683,
    0.015557099133729935,
    0.021536387503147125,
    0.018318232148885727,
    0.022920865565538406,
    0.02091227099299431,
    0.019992753863334656,
    0.006623392924666405,
    0.028444912284612656,
    0.027578700333833694,
    0.04612601548433304,
    0.01694321632385254,
    0.010442801751196384,
    0.01996445283293724,
    0.018684769049286842,
    0.005900498013943434,
    0.018283842131495476,
    0.017483236268162727,
    0.026813507080078125,
    0.02364981174468994,
    0.02975350245833397,
    0.017618482932448387,
    0.022694237530231476,
    0.017702244222164154,
    0.02222578600049019,
    0.015614351257681847,
    0.010663263499736786,
    0.028544653207063675,
    0.018321383744478226,
    0.029801249504089355,
    0.02622319757938385,
    0.01467307098209858,
    0.008317247033119202,
    0.007370880339294672,
    0.021640267223119736,
    0.023018892854452133,
    0.022107504308223724,
    0.029654908925294876,
    0.020847491919994354,
    0.021497482433915138,
    0.018513068556785583,
    0.03128337860107422,
    0.031010674312710762,
    0.031071046367287636,
    0.026737451553344727,
    0.036480337381362915,
    0.025843726471066475,
    0.03090393915772438,
    0.01743505336344242,
    0.028018219396471977,
    0.015306631103157997,
    0.0323772057890892,
    0.036950934678316116,
    0.027646517381072044,
    0.026822224259376526,
    0.025045856833457947,
    0.013473942875862122,
    0.02890821173787117,
    0.022292431443929672,
    0.01697014458477497,
    0.044138967990875244,
    0.028095509856939316,
    0.014074227772653103,
    0.020186161622405052,
    0.01820286363363266,
    0.01679595373570919,
    0.03150470554828644,
    0.012945074588060379,
    0.020563751459121704,
    0.03182768449187279,
    0.023585615679621696,
    0.017037469893693924,
    0.0135374516248703,
    0.021321916952729225,
    0.01569073460996151,
    0.02867339551448822,
    0.011774533428251743,
    0.017920633777976036,
    0.025738926604390144,
    0.02008945122361183,
    0.03164489194750786,
    0.022270001471042633,
    0.025327621027827263,
    0.013408392667770386,
    0.02568855509161949,
    0.01804329641163349,
    0.00971006415784359,
    0.02989521622657776,
    0.029072845354676247,
    0.00954602099955082,
    0.03381187468767166,
    0.015144910663366318,
    0.021304357796907425,
    0.020049333572387695,
    0.019381843507289886,
    0.01773543655872345,
    0.013440588489174843,
    0.01936270482838154,
    0.011944408528506756,
    0.023244211450219154,
    0.016019433736801147,
    0.014477177523076534,
    0.026140987873077393,
    0.020358819514513016,
    0.009236542508006096,
    0.025649499148130417,
    0.023428916931152344,
    0.016746334731578827,
    0.0035783201456069946,
    0.0199966412037611,
    0.019657453522086143,
    0.00714672077447176,
    0.00705674197524786,
    0.023394424468278885,
    0.017263926565647125,
    0.03240476921200752,
    0.02252931520342827,
    0.02211233228445053,
    0.016231806948781013,
    0.016965288668870926,
    0.021572310477495193,
    0.011832170188426971,
    0.014560085721313953,
    0.01697634905576706,
    0.007418971974402666,
    0.03817844018340111,
    0.01682896353304386,
    0.02515067532658577,
    0.013279375620186329,
    0.016540344804525375,
    0.0122126005589962,
    0.02808784320950508,
    0.03464775159955025,
    0.007625866215676069,
    0.011259045451879501,
    0.02097087912261486,
    0.013409538194537163,
    0.013305162079632282,
    0.03401484340429306,
    0.02999275177717209,
    0.019497916102409363,
    0.012492891401052475,
    0.022067300975322723,
    0.020359259098768234,
    0.0261269249022007,
    0.024254748597741127,
    0.022896043956279755,
    0.027685947716236115,
    0.021407580003142357,
    0.018136389553546906,
    0.024040602147579193,
    0.022616520524024963,
    0.030718153342604637,
    0.033227428793907166,
    0.036267831921577454,
    0.016460401937365532,
    0.025451133027672768,
    0.020955972373485565,
    0.006754791829735041,
    0.02558784931898117,
    0.01765909232199192,
    0.017805857583880424,
    0.020442234352231026,
    0.025112461298704147,
    0.01261936966329813,
    0.022014984861016273,
    0.022962523624300957,
    0.03910825401544571,
    0.02847142517566681,
    0.03348154202103615,
    0.033071037381887436,
    0.023988444358110428,
    0.03500879928469658,
    0.024412982165813446,
    0.02357533574104309,
    0.020928122103214264,
    0.03137936070561409,
    0.0156907569617033,
    0.012844680808484554,
    0.013961776159703732,
    0.014312914572656155,
    0.012806984595954418,
    0.01939910463988781,
    0.02189829759299755,
    0.021053792908787727,
    0.018996434286236763,
    0.010973514057695866,
    0.02202308550477028,
    0.021614056080579758,
    0.019443266093730927,
    0.015627004206180573,
    0.013177131302654743,
    0.026793433353304863,
    0.020360639318823814,
    0.016178544610738754,
    0.03381335362792015,
    0.02451835200190544,
    0.015913713723421097,
    0.029608700424432755,
    0.02128731831908226,
    0.005415887106209993,
    0.017130330204963684,
    0.020467635244131088,
    0.040123820304870605,
    0.019200654700398445,
    0.027525033801794052,
    0.012854802422225475,
    0.032251909375190735,
    0.024373235180974007,
    0.017685065045952797,
    0.018240291625261307,
    0.025702988728880882,
    0.035936690866947174,
    0.026627738028764725,
    0.013024251908063889,
    0.04084530100226402,
    0.022943515330553055,
    0.02700066938996315,
    0.025952644646167755,
    0.011936796829104424,
    0.021062729880213737,
    0.024331700056791306,
    0.02148357592523098,
    0.017301442101597786,
    0.02842414379119873,
    0.03396160900592804,
    0.02685844525694847,
    0.018458938226103783,
    0.01696004532277584,
    0.007960244081914425,
    0.010296319611370564,
    0.019718069583177567,
    0.01060226745903492,
    0.01585274562239647,
    0.012931683100759983,
    0.01940906047821045,
    0.01166216004639864,
    0.018732793629169464,
    0.030430886894464493,
    0.012052095495164394,
    0.028042297810316086,
    0.0109865078702569,
    0.024112684652209282,
    0.029648471623659134,
    0.013962207362055779,
    0.010890346951782703,
    0.033054690808057785,
    0.045465510338544846,
    0.02077881246805191,
    0.016695212572813034,
    0.02160990610718727,
    0.01956641860306263,
    0.015678048133850098,
    0.02371569722890854,
    0.025935666635632515,
    0.017948538064956665,
    0.01873895898461342,
    0.034253865480422974,
    0.022963879629969597,
    0.03954135254025459,
    0.03508027642965317,
    0.023743044584989548,
    0.020575372502207756,
    0.027320271357893944,
    0.018506528809666634,
    0.02000076323747635,
    0.020236847922205925,
    0.012992720119655132,
    0.02811889350414276,
    0.009297612123191357,
    0.02700732834637165,
    0.031316157430410385,
    0.029568849131464958,
    0.022373659536242485,
    0.04087791591882706,
    0.006613512989133596,
    0.025842085480690002,
    0.05074290558695793,
    0.009524747729301453,
    0.026319298893213272,
    0.021221568807959557,
    0.03649918735027313,
    0.029484067112207413,
    0.03152012079954147,
    0.030115749686956406,
    0.016293680295348167,
    0.024805869907140732,
    0.01576097309589386,
    0.036053456366062164,
    0.017434149980545044,
    0.018244005739688873,
    0.018732823431491852,
    0.008284957148134708,
    0.012409587390720844,
    0.021481284871697426,
    0.01157408021390438,
    0.019018853083252907,
    0.01910078339278698,
    0.029871992766857147,
    0.015502998605370522,
    0.02923113852739334,
    0.02064480073750019,
    0.023050762712955475,
    0.025578711181879044,
    0.010445037856698036,
    0.013902025297284126,
    0.017363592982292175,
    0.011845927685499191,
    0.024943562224507332,
    0.016335714608430862,
    0.01576271653175354,
    0.01714506931602955,
    0.02032565139234066,
    0.013907627202570438,
    0.02289331704378128,
    0.03718546777963638,
    0.01810629293322563,
    0.012372390367090702,
    0.02618616446852684,
    0.018553195521235466,
    0.019886797294020653,
    0.028397830203175545,
    0.00981227494776249,
    0.007211183197796345,
    0.014582641422748566,
    0.0045691607519984245,
    0.029768001288175583,
    0.035671673715114594,
    0.010323598980903625,
    0.010507626459002495,
    0.024838140234351158,
    0.022587860003113747,
    0.015137643553316593,
    0.0325683131814003,
    0.01857471652328968,
    0.030033264309167862,
    0.03561650216579437,
    0.022473707795143127,
    0.022056668996810913,
    0.021286912262439728,
    0.030282242223620415,
    0.01018558070063591,
    0.020219797268509865,
    0.019249945878982544,
    0.01866476610302925,
    0.01758228987455368,
    0.02452266961336136,
    0.010025184601545334,
    0.02967720292508602,
    0.027486249804496765,
    0.009364423342049122,
    0.026053201407194138,
    0.028008611872792244,
    0.016596021130681038,
    0.01026028674095869,
    0.03161878138780594,
    0.01628904789686203,
    0.021747300401329994,
    0.012968210503458977,
    0.02759840153157711,
    0.024207811802625656,
    0.009399381466209888,
    0.018886756151914597,
    0.0317341685295105,
    0.017754172906279564,
    0.02658180333673954,
    0.024068251252174377,
    0.01212493609637022,
    0.022835927084088326,
    0.01710769347846508,
    0.03986401855945587,
    0.016392022371292114,
    0.02290118671953678,
    0.028038565069437027,
    0.024090468883514404,
    0.020196596160531044,
    0.017349231988191605,
    0.027512462809681892,
    0.009223250672221184,
    0.02619764767587185,
    0.005329192616045475,
    0.02633729949593544,
    0.01772790402173996,
    0.021613918244838715,
    0.02035055123269558,
    0.015380281023681164,
    0.021824678406119347,
    0.021224575117230415,
    0.01983240433037281,
    0.014986580237746239,
    0.00729331374168396,
    0.012102427892386913,
    0.017536723986268044,
    0.013624568469822407,
    0.01764429733157158,
    0.01824061945080757,
    0.01544731855392456,
    0.0265045128762722,
    0.03073459304869175,
    0.021952351555228233,
    0.012700105085968971,
    0.020919954404234886,
    0.019823933020234108,
    0.03431381285190582,
    0.02195248380303383,
    0.02079046703875065,
    0.024696629494428635,
    0.02408776246011257,
    0.012900209985673428,
    0.01108309905976057,
    0.03874284401535988,
    0.050529491156339645,
    0.022149771451950073,
    0.009356857277452946,
    0.0159943588078022,
    0.016744330525398254,
    0.027797957882285118,
    0.016986658796668053,
    0.015420319512486458,
    0.02349855564534664,
    0.018551114946603775,
    0.02327544242143631,
    0.009917895309627056,
    0.027085818350315094,
    0.010943682864308357,
    0.023934340104460716,
    0.027631638571619987,
    0.04401826858520508,
    0.02277783304452896,
    0.015877561643719673,
    0.009076936170458794,
    0.03352676331996918,
    0.009242785163223743,
    0.017775144428014755,
    0.006835577078163624,
    0.028078977018594742,
    0.02316639944911003,
    0.026616130024194717,
    0.02432638220489025,
    0.022715400904417038,
    0.029837463051080704,
    0.041028834879398346,
    0.01396339014172554,
    0.01737818494439125,
    0.010211742483079433,
    0.013471666723489761,
    0.02018672600388527,
    0.01405708584934473,
    0.026352472603321075,
    0.02576490491628647,
    0.022768821567296982,
    0.039946116507053375,
    0.021141821518540382,
    0.023132678121328354,
    0.023963194340467453,
    0.017969809472560883,
    0.02809000574052334,
    0.021184518933296204,
    0.020728057250380516,
    0.01573892869055271,
    0.03330023214221001,
    0.009158657863736153,
    0.02066729962825775,
    0.02594095468521118,
    0.0301356241106987,
    0.02229378931224346,
    0.016219714656472206,
    0.009674142114818096,
    0.04096481576561928,
    0.025895653292536736,
    0.0179879292845726,
    0.04069660231471062,
    0.015265269204974174,
    0.030960768461227417,
    0.023657670244574547,
    0.018797723576426506,
    0.021680857986211777,
    0.01698935776948929,
    0.033663369715213776,
    0.020770739763975143,
    0.034201763570308685,
    0.04160382226109505,
    0.03975888714194298,
    0.018057748675346375,
    0.020771807059645653,
    0.02890614978969097,
    0.03009849786758423,
    0.028358900919556618,
    0.02487916313111782,
    0.01751733012497425,
    0.013427809812128544,
    0.027579152956604958,
    0.009282924234867096,
    0.020407091826200485,
    0.022145988419651985,
    0.023132719099521637,
    0.030694661661982536,
    0.020266490057110786,
    0.02096215821802616,
    0.008880491368472576,
    0.020429586991667747,
    0.020463891327381134,
    0.01803448610007763,
    0.02833246812224388,
    0.027404004707932472,
    0.013851676136255264,
    0.03635628521442413,
    0.023576300591230392,
    0.013254677876830101,
    0.027968429028987885,
    0.012182376347482204,
    0.025641044601798058,
    0.019677212461829185,
    0.016750946640968323,
    0.01244063675403595,
    0.019116468727588654,
    0.01037790160626173,
    0.019159900024533272,
    0.01692967675626278,
    0.01134520210325718,
    0.02215430699288845,
    0.03357791528105736,
    0.01859378069639206,
    0.01535421796143055,
    0.018164753913879395,
    0.01856001652777195,
    0.02407905086874962,
    0.045402053743600845,
    0.03025425598025322,
    0.020155882462859154,
    0.028495226055383682,
    0.01668724976480007,
    0.046940818428993225,
    0.011197337880730629,
    0.008830677717924118,
    0.02426842600107193,
    0.009546077810227871,
    0.017302989959716797,
    0.025309065356850624,
    0.02324613183736801,
    0.014313537627458572,
    0.022709637880325317,
    0.03194253146648407,
    0.018541114404797554,
    0.007099440786987543,
    0.03320114314556122,
    0.014930772595107555,
    0.015271857380867004,
    0.03289561718702316,
    0.02824716456234455,
    0.029241815209388733,
    0.008208651095628738,
    0.010053484700620174,
    0.017850928008556366,
    0.02842365764081478,
    0.02256905660033226,
    0.014485788531601429,
    0.011457833461463451,
    0.016369879245758057,
    0.014182668179273605,
    0.008610527962446213,
    0.021051332354545593,
    0.026765339076519012,
    0.009656364098191261,
    0.01843416690826416,
    0.018304407596588135,
    0.012900449335575104,
    0.02535787783563137,
    0.010172507725656033,
    0.02806142345070839,
    0.018002185970544815,
    0.021424058824777603,
    0.022331085056066513,
    0.014145116321742535,
    0.027728186920285225,
    0.02022145874798298,
    0.025631962344050407,
    0.03498879820108414,
    0.012311618775129318,
    0.014653059653937817,
    0.022042185068130493,
    0.007355711422860622,
    0.03199460729956627,
    0.029497429728507996,
    0.03099215403199196,
    0.025160102173686028,
    0.02499246969819069,
    0.023243699222803116,
    0.02232723869383335,
    0.02141597494482994,
    0.017671793699264526,
    0.028019821271300316,
    0.01574419066309929,
    0.01831037551164627,
    0.032154522836208344,
    0.028382539749145508,
    0.014989975839853287,
    0.013927673920989037,
    0.01743975654244423,
    0.024788368493318558,
    0.022100476548075676,
    0.019914761185646057,
    0.02286756969988346,
    0.030455397441983223,
    0.006668392103165388,
    0.024395311251282692,
    0.017346402630209923,
    0.01623702049255371,
    0.01306625921279192,
    0.015907341614365578,
    0.032333310693502426,
    0.016325568780303,
    0.019489305093884468,
    0.008406461216509342,
    0.014751783572137356,
    0.01722593605518341,
    0.02312968485057354,
    0.027235843241214752,
    0.021293919533491135,
    0.041479434818029404,
    0.01590741239488125,
    0.017818473279476166,
    0.04383222758769989,
    0.03596893697977066,
    0.021498091518878937,
    0.01313613262027502,
    0.020347923040390015,
    0.036842964589595795,
    0.02446880377829075,
    0.01645587757229805,
    0.009832769632339478,
    0.01652694307267666,
    0.014905102550983429,
    0.02054561674594879,
    0.020496342331171036,
    0.0027099025901407003,
    0.01591336540877819,
    0.026638291776180267,
    0.02750033512711525,
    0.02774260938167572,
    0.018423449248075485,
    0.025149643421173096,
    0.016149969771504402,
    0.024919308722019196,
    0.01696755550801754,
    0.01972050778567791,
    0.021418051794171333,
    0.02583882585167885,
    0.04775428771972656,
    0.03310813382267952,
    0.013196650892496109,
    0.01971103996038437,
    0.01404015626758337,
    0.023073071613907814,
    0.035379402339458466,
    0.005964090581983328,
    0.04200734198093414,
    0.0314820222556591,
    0.008444568142294884,
    0.017579074949026108,
    0.0378507599234581,
    0.009336905553936958,
    0.01911737769842148,
    0.03525989502668381,
    0.02208551950752735,
    0.0077380831353366375,
    0.03256193548440933,
    0.02152327261865139,
    0.016613075509667397,
    0.03236568346619606,
    0.01395058911293745,
    0.016575437039136887,
    0.019416257739067078,
    0.0259249247610569,
    0.011264003813266754,
    0.025663228705525398,
    0.020196575671434402,
    0.020664487034082413,
    0.006972187198698521,
    0.026579661294817924,
    0.018465498462319374,
    0.016102872788906097,
    0.0213154423981905,
    0.021941212937235832,
    0.022967640310525894,
    0.019216204062104225,
    0.01888272725045681,
    0.02131720259785652,
    0.02822156623005867,
    0.03498798981308937,
    0.03620019927620888,
    0.01444979663938284,
    0.022719301283359528,
    0.019308481365442276,
    0.0179542638361454,
    0.017956268042325974,
    0.011983676813542843,
    0.02403317205607891,
    0.03514527156949043,
    0.014370291493833065,
    0.033781904727220535,
    0.005980262998491526,
    0.011623023077845573,
    0.01670752838253975,
    0.02198537439107895,
    0.03425092622637749,
    0.010155878029763699,
    0.02070087008178234,
    0.050717249512672424,
    0.015824630856513977,
    0.023532668128609657,
    0.03559166193008423,
    0.03455320745706558,
    0.009834668599069118,
    0.004694267641752958,
    0.017392132431268692,
    0.025236165151000023,
    0.0266263410449028,
    0.015438798815011978,
    0.01487225852906704,
    0.009103592485189438,
    0.004786984529346228,
    0.025899438187479973,
    0.006094206590205431,
    0.013838917948305607,
    0.020072003826498985,
    0.020872315391898155,
    0.011458129622042179,
    0.03509627655148506,
    0.027069181203842163,
    0.01916317455470562,
    0.019154135137796402,
    0.012062134221196175,
    0.028282687067985535,
    0.027882453054189682,
    0.018492568284273148,
    0.029748257249593735,
    0.020557526499032974,
    0.02719709277153015,
    0.026567641645669937,
    0.015101672150194645,
    0.021862627938389778,
    0.015523182228207588,
    0.02515863999724388,
    0.013330639339983463,
    0.034032128751277924,
    0.018791623413562775,
    0.03582235425710678,
    0.032060656696558,
    0.01937945932149887,
    0.015695368871092796,
    0.02088072896003723,
    0.02890145592391491,
    0.014687028713524342,
    0.01985079050064087,
    0.011848079040646553,
    0.01877586543560028,
    0.008922234177589417,
    0.041954413056373596,
    0.014911764301359653,
    0.022754354402422905,
    0.016151614487171173,
    0.018260829150676727,
    0.01677795685827732,
    0.03532660752534866,
    0.017948267981410027,
    0.01713627204298973,
    0.03459303826093674,
    0.017074288800358772,
    0.03534206375479698,
    0.020598676055669785,
    0.014386309310793877,
    0.04572724923491478,
    0.021042950451374054,
    0.017740534618496895,
    0.01922842115163803,
    0.013982688076794147,
    0.029451902955770493,
    0.02749001607298851,
    0.022667046636343002,
    0.03298868611454964,
    0.03245401754975319,
    0.01381260622292757,
    0.038931600749492645,
    0.041255638003349304,
    0.023217061534523964,
    0.008036576211452484,
    0.025091875344514847,
    0.018868232145905495,
    0.031240122392773628,
    0.017102567479014397,
    0.03642313927412033,
    0.016762645915150642,
    0.01979587972164154,
    0.02103053592145443,
    0.01839476265013218,
    0.011682244949042797,
    0.014212979935109615,
    0.015927623957395554,
    0.016025811433792114,
    0.018665043637156487,
    0.019533177837729454,
    0.011138418689370155,
    0.02991328202188015,
    0.022811243310570717,
    0.014921631664037704,
    0.008403914980590343,
    0.02805912122130394,
    0.021618790924549103,
    0.03337801620364189,
    0.014872499741613865,
    0.015171737410128117,
    0.013586660847067833,
    0.024482958018779755,
    0.01623375341296196,
    0.01913388818502426,
    0.012138819321990013,
    0.017207220196723938,
    0.013564939610660076,
    0.00814775563776493,
    0.02307409979403019,
    0.019530776888132095,
    0.03070901334285736,
    0.025629345327615738,
    0.005770578980445862,
    0.01813567243516445,
    0.018782485276460648,
    0.016744574531912804,
    0.019086329266428947,
    0.014657675288617611,
    0.03665836155414581,
    0.012200317345559597,
    0.028138279914855957,
    0.030670661479234695,
    0.02381877601146698,
    0.025157857686281204,
    0.02890040911734104,
    0.012895979918539524,
    0.015437592752277851,
    0.023025939241051674,
    0.01964549906551838,
    0.02373865805566311,
    0.012040039524435997,
    0.03744855150580406,
    0.010639405809342861,
    0.023207752034068108,
    0.028648855164647102,
    0.021625066176056862,
    0.007119892630726099,
    0.01947319321334362,
    0.017605679109692574,
    0.029928002506494522,
    0.02781890518963337,
    0.030229803174734116,
    0.046199336647987366,
    0.028374161571264267,
    0.009482464753091335,
    0.04118805378675461,
    0.012462150305509567,
    0.017985625192523003,
    0.017051497474312782,
    0.008696852251887321,
    0.013906566426157951,
    0.029853567481040955,
    0.029853032901883125,
    0.018946748226881027,
    0.026894692331552505,
    0.010302369482815266,
    0.029376566410064697,
    0.014596095308661461,
    0.02156098559498787,
    0.014800112694501877,
    0.014800690114498138,
    0.015771811828017235,
    0.025984155014157295,
    0.01406577043235302,
    0.0238959938287735,
    0.032597094774246216,
    0.03071967139840126,
    0.011559546925127506,
    0.026704056188464165,
    0.030951516702771187,
    0.02723703719675541,
    0.03477144241333008,
    0.01996575854718685,
    0.015721045434474945,
    0.019880598410964012,
    0.0049998145550489426,
    0.027874775230884552,
    0.012798921205103397,
    0.024714794009923935,
    0.004512055777013302,
    0.028256935998797417,
    0.033167026937007904,
    0.008865568786859512,
    0.015021969564259052,
    0.025609392672777176,
    0.01970544643700123,
    0.011593655683100224,
    0.012533776462078094,
    0.003820372512564063,
    0.029689684510231018,
    0.035887476056814194,
    0.025131864473223686,
    0.014810500666499138,
    0.01767720654606819,
    0.03376871347427368,
    0.01520165428519249,
    0.04001277685165405,
    0.013115241192281246,
    0.014735562726855278,
    0.012856882996857166,
    0.01717323064804077,
    0.01920444518327713,
    0.007769137155264616,
    0.01910901814699173,
    0.019448351114988327,
    0.015933111310005188,
    0.02629409171640873,
    0.013667134568095207,
    0.020741570740938187,
    0.03595730662345886,
    0.018308047205209732,
    0.023451976478099823,
    0.019542906433343887,
    0.025815555825829506,
    0.026022661477327347,
    0.014275042340159416,
    0.021570613607764244,
    0.016789443790912628,
    0.015587212517857552,
    0.013392658904194832,
    0.01623772829771042,
    0.013934164308011532,
    0.026343220844864845,
    0.014650534838438034,
    0.023140817880630493,
    0.02315462939441204,
    0.03462472930550575,
    0.0235449131578207,
    0.015889152884483337,
    0.032042864710092545,
    0.035219091922044754,
    0.020966149866580963,
    0.01272772066295147,
    0.026561517268419266,
    0.012039129622280598,
    0.01564173586666584,
    0.019690945744514465,
    0.01617235690355301,
    0.026751484721899033,
    0.024520348757505417,
    0.007654433138668537,
    0.02150372415781021,
    0.03756554424762726,
    0.02278590016067028,
    0.021035850048065186,
    0.019224954769015312,
    0.024555537849664688,
    0.026347702369093895,
    0.019735492765903473,
    0.025620533153414726,
    0.05399824306368828,
    0.02638348750770092,
    0.01509822253137827,
    0.015013978816568851,
    0.024094272404909134,
    0.025843018665909767,
    0.01556507870554924,
    0.037987880408763885,
    0.00854664109647274,
    0.014481895603239536,
    0.0079926373437047,
    0.02613934502005577,
    0.016062559559941292,
    0.02275705337524414,
    0.02739727310836315,
    0.024426620453596115,
    0.02974545769393444,
    0.005991009064018726,
    0.03487440198659897,
    0.017884185537695885,
    0.01794181950390339,
    0.030698297545313835,
    0.008564515970647335,
    0.02244684286415577,
    0.0233954805880785,
    0.01738901063799858,
    0.01621983014047146,
    0.017328361049294472,
    0.025734635069966316,
    0.01319570280611515,
    0.03417731076478958,
    0.02918643318116665,
    0.01893884688615799,
    0.016714951023459435,
    0.009341086260974407,
    0.031188664957880974,
    0.010010126046836376,
    0.018662286922335625,
    0.02552686259150505,
    0.010944101959466934,
    0.05257152393460274,
    0.03197683393955231,
    0.03157772123813629,
    0.04605776071548462,
    0.021718060597777367,
    0.03377828374505043,
    0.00927997287362814,
    0.02171166054904461,
    0.009336895309388638,
    0.017813095822930336,
    0.020107829943299294,
    0.024194907397031784,
    0.008307949639856815,
    0.028463227674365044,
    0.020859284326434135,
    0.03391392156481743,
    0.029400330036878586,
    0.02328253723680973,
    0.032789506018161774,
    0.013452395796775818,
    0.00905715860426426,
    0.02224210649728775,
    0.022857222706079483,
    0.009079383686184883,
    0.01244117971509695,
    0.00482223741710186,
    0.010910277254879475,
    0.03877558559179306,
    0.03184741362929344,
    0.014592321589589119,
    0.035282425582408905,
    0.01212188508361578,
    0.027309227734804153,
    0.019983403384685516,
    0.020087093114852905,
    0.010007945820689201,
    0.034227155148983,
    0.04558059945702553,
    0.012070789933204651,
    0.023433730006217957,
    0.03374287113547325,
    0.025155356153845787,
    0.021220877766609192,
    0.017160113900899887,
    0.019206508994102478,
    0.04623344913125038,
    0.01583550125360489,
    0.039851997047662735,
    0.020044982433319092,
    0.029075294733047485,
    0.02457539550960064,
    0.02281362935900688,
    0.028537439182400703,
    0.02031824178993702,
    0.012193107977509499,
    0.02045590616762638,
    0.025958653539419174,
    0.019869739189743996,
    0.02395540103316307,
    0.010288613848388195,
    0.028409015387296677,
    0.032511964440345764,
    0.013523174449801445,
    0.04302462935447693,
    0.03628431633114815,
    0.0135944914072752,
    0.016461901366710663,
    0.022726042196154594,
    0.013272437267005444,
    0.03747187927365303,
    0.041390594094991684,
    0.03706369921565056,
    0.025576774030923843,
    0.012443574145436287,
    0.026916194707155228,
    0.027732698246836662,
    0.01250030379742384,
    0.022799527272582054,
    0.019639605656266212,
    0.006934942677617073,
    0.017506401985883713,
    0.017763175070285797,
    0.0268111415207386,
    0.02032211236655712,
    0.029363377019762993,
    0.028039511293172836,
    0.004972060211002827,
    0.016129998490214348,
    0.026437941938638687,
    0.022466523572802544,
    0.011643864214420319,
    0.01759253442287445,
    0.014179755002260208,
    0.021164650097489357,
    0.01988934725522995,
    0.010723271407186985,
    0.015271231532096863,
    0.035494040697813034,
    0.018816713243722916,
    0.01499813050031662,
    0.026499247178435326,
    0.022394245490431786,
    0.02708234265446663,
    0.009601573459804058,
    0.030707938596606255,
    0.020696083083748817,
    0.012773905880749226,
    0.009376796893775463,
    0.025652697309851646,
    0.014334849081933498,
    0.01390698179602623,
    0.029750483110547066,
    0.028918778523802757,
    0.011183892376720905,
    0.02285805158317089,
    0.01772892475128174,
    0.019335854798555374,
    0.02451854944229126,
    0.011222893372178078,
    0.03226717561483383,
    0.02121606469154358,
    0.026669450104236603,
    0.02095298282802105,
    0.020360194146633148,
    0.02792251668870449,
    0.00760687654837966,
    0.024390393868088722,
    0.04219992831349373,
    0.02535252459347248,
    0.019503992050886154,
    0.03222225606441498,
    0.014519513584673405,
    0.0064153000712394714,
    0.00814956147223711,
    0.03968740999698639,
    0.02393757738173008,
    0.02698427625000477,
    0.03640275076031685,
    0.017143595963716507,
    0.030311720445752144,
    0.027815666049718857,
    0.025805696845054626,
    0.006275224965065718,
    0.02720549888908863,
    0.01716938056051731,
    0.0309230275452137,
    0.03183542937040329,
    0.0368945486843586,
    0.011564173735678196,
    0.008303170092403889,
    0.01660281792283058,
    0.01681453362107277,
    0.010089816525578499,
    0.015517952851951122,
    0.025657230988144875,
    0.009946076199412346,
    0.009437300264835358,
    0.018618978559970856,
    0.013118375092744827,
    0.012962120585143566,
    0.017003491520881653,
    0.025326840579509735,
    0.020559800788760185,
    0.012637699022889137,
    0.015012463554739952,
    0.028722502291202545,
    0.022317511960864067,
    0.036670051515102386,
    0.01939924992620945,
    0.0263268630951643,
    0.019360965117812157,
    0.013189527206122875,
    0.010928783565759659,
    0.03224511444568634,
    0.017193976789712906,
    0.01067888829857111,
    0.012275651097297668,
    0.0142512246966362,
    0.03574942797422409,
    0.019486339762806892,
    0.01630391553044319,
    0.020603274926543236,
    0.021832533180713654,
    0.025804907083511353,
    0.018817812204360962,
    0.024426601827144623,
    0.033852726221084595,
    0.01446023490279913,
    0.010424895212054253,
    0.030910516157746315,
    0.03574417531490326,
    0.018065419048070908,
    0.020820369943976402,
    0.020158493891358376,
    0.02486947551369667,
    0.019293487071990967,
    0.03202161565423012,
    0.028095640242099762,
    0.027630342170596123,
    0.04007461294531822,
    0.01815982535481453,
    0.014812149107456207,
    0.028363468125462532,
    0.014916647225618362,
    0.01723264530301094,
    0.027022793889045715,
    0.0214069876819849,
    0.04061982035636902,
    0.015300692059099674,
    0.02892203815281391,
    0.016312329098582268,
    0.01541171409189701,
    0.028023649007081985,
    0.009302247315645218,
    0.02895272709429264,
    0.031036151573061943,
    0.019393248483538628,
    0.014019464142620564,
    0.012942979112267494,
    0.05058256536722183,
    0.01026841625571251,
    0.011689415201544762,
    0.017682449892163277,
    0.021346595138311386,
    0.015267809852957726,
    0.015502633526921272,
    0.018028859049081802,
    0.029667677357792854,
    0.016743633896112442,
    0.027640847489237785,
    0.011335225775837898,
    0.01725052483379841,
    0.02057393454015255,
    0.01271762978285551,
    0.01712149940431118,
    0.03398643806576729,
    0.03621821850538254,
    0.013843564316630363,
    0.017221368849277496,
    0.029267720878124237,
    0.016997581347823143,
    0.025763288140296936,
    0.02364424243569374,
    0.017793942242860794,
    0.008936322294175625,
    0.03354185074567795,
    0.014485952444374561,
    0.017732631415128708,
    0.01593453623354435,
    0.004083016887307167,
    0.03287409991025925,
    0.006726395804435015,
    0.052744198590517044,
    0.015082594007253647,
    0.02210685983300209,
    0.020628400146961212,
    0.01661383919417858,
    0.029525091871619225,
    0.03839389979839325,
    0.022827623412013054,
    0.015138811431825161,
    0.012471980415284634,
    0.013344570994377136,
    0.010198650881648064,
    0.04403723031282425,
    0.013640272431075573,
    0.007808998227119446,
    0.029186731204390526,
    0.009145939722657204,
    0.019891219213604927,
    0.016397008672356606,
    0.023878300562500954,
    0.010668897069990635,
    0.025629859417676926,
    0.015041697770357132,
    0.016356967389583588,
    0.026771020144224167,
    0.0275553148239851,
    0.03588482365012169,
    0.009732650592923164,
    0.02665996551513672,
    0.009528577327728271,
    0.015703974291682243,
    0.02098114974796772,
    0.0346645712852478,
    0.011159316636621952,
    0.02526378445327282,
    0.018670808523893356,
    0.021289562806487083,
    0.01812114007771015,
    0.02239042893052101,
    0.036215391010046005,
    0.018159478902816772,
    0.03522674739360809,
    0.011841671541333199,
    0.02047613076865673,
    0.009188102558255196,
    0.01487783808261156,
    0.03511981666088104,
    0.01503022015094757,
    0.0151881854981184,
    0.030913015827536583,
    0.019163960590958595,
    0.038337256759405136,
    0.016540633514523506,
    0.0176613237708807,
    0.013971367850899696,
    0.024996792897582054,
    0.021338023245334625,
    0.02487056702375412,
    0.010461818426847458,
    0.006874409504234791,
    0.016234111040830612,
    0.03239123150706291,
    0.012397078797221184,
    0.018896928057074547,
    0.02586732618510723,
    0.010763444937765598,
    0.021848350763320923,
    0.017477698624134064,
    0.004020623862743378,
    0.013349062763154507,
    0.012794071808457375,
    0.015364724211394787,
    0.029940741136670113,
    0.005716111045330763,
    0.01844070851802826,
    0.026805974543094635,
    0.015767956152558327,
    0.029738832265138626,
    0.017996886745095253,
    0.018911538645625114,
    0.01061034295707941,
    0.02654266357421875,
    0.014951108023524284,
    0.0316367968916893,
    0.01938849501311779,
    0.017435958608984947,
    0.03325178846716881,
    0.02498142421245575,
    0.012038405053317547,
    0.02307460829615593,
    0.022366242483258247,
    0.020594008266925812,
    0.007733301259577274,
    0.012119591236114502,
    0.023555820807814598,
    0.015198192559182644,
    0.0048231142573058605,
    0.012314359657466412,
    0.01674790121614933,
    0.03389131650328636,
    0.02817585878074169,
    0.03459663316607475,
    0.011675196699798107,
    0.019420549273490906,
    0.029450232163071632,
    0.031260404735803604,
    0.013486905954778194,
    0.0333188995718956,
    0.0318199023604393,
    0.03164855018258095,
    0.029627520591020584,
    0.01801900938153267,
    0.02976883202791214,
    0.02263784408569336,
    0.007848542183637619,
    0.013538931496441364,
    0.0338192880153656,
    0.011807320639491081,
    0.042836882174015045,
    0.0292300283908844,
    0.017876090481877327,
    0.006889237090945244,
    0.03650059551000595,
    0.031018521636724472,
    0.03882346302270889,
    0.017856208607554436,
    0.021501760929822922,
    0.026746142655611038,
    0.02110033668577671,
    0.026372399181127548,
    0.012613747268915176,
    0.012829802930355072,
    0.017533661797642708,
    0.006883207242935896,
    0.03258771449327469,
    0.014977761544287205,
    0.00789991021156311,
    0.03240562230348587,
    0.030329043045639992,
    0.030027061700820923,
    0.026215841993689537,
    0.020011531189084053,
    0.02758513018488884,
    0.013374718837440014,
    0.02336028404533863,
    0.03166583552956581,
    0.006929588969796896,
    0.009239480830729008,
    0.020005863159894943,
    0.019248872995376587,
    0.017297789454460144,
    0.02619478479027748,
    0.011451978236436844,
    0.02000521309673786,
    0.022036537528038025,
    0.025956403464078903,
    0.006922712549567223,
    0.01207647006958723,
    0.013204543851315975,
    0.031125197187066078,
    0.01919841766357422,
    0.023377472534775734,
    0.017990220338106155,
    0.01765480451285839,
    0.019355224445462227,
    0.0304478220641613,
    0.01322103664278984,
    0.023034362122416496,
    0.02879447117447853,
    0.025701062753796577,
    0.010840531438589096,
    0.017072375863790512,
    0.02343880943953991,
    0.01165064424276352,
    0.015148483216762543,
    0.023320814594626427,
    0.030300382524728775,
    0.024645131081342697,
    0.014440398663282394,
    0.02323194220662117,
    0.020875411108136177,
    0.01651848293840885,
    0.01672915555536747,
    0.01399438176304102,
    0.015646252781152725,
    0.015028421767055988,
    0.012843381613492966,
    0.02665095590054989,
    0.021596748381853104,
    0.03253531828522682,
    0.01667822152376175,
    0.01913403905928135,
    0.01582031324505806,
    0.0363544300198555,
    0.0311881210654974,
    0.025221677497029305,
    0.02283533290028572,
    0.02221827581524849,
    0.03188606724143028,
    0.013819136656820774,
    0.012405668385326862,
    0.025235362350940704,
    0.023852644488215446,
    0.011035673320293427,
    0.019034070894122124,
    0.010528204031288624,
    0.007198663894087076,
    0.020911930128932,
    0.014293133281171322,
    0.016430163756012917,
    0.020346276462078094,
    0.0368366502225399,
    0.012173966504633427,
    0.02522817812860012,
    0.032337188720703125,
    0.021754685789346695,
    0.016038769856095314,
    0.03418036922812462,
    0.028876380994915962,
    0.005585556384176016,
    0.03370865434408188,
    0.028059080243110657,
    0.02688421495258808,
    0.015956204384565353,
    0.036048535257577896,
    0.021119628101587296,
    0.02582758292555809,
    0.021822163835167885,
    0.04369496554136276,
    0.03682985156774521,
    0.01674531400203705,
    0.006693129427731037,
    0.01573006436228752,
    0.02847258374094963,
    0.03306260704994202,
    0.012052703648805618,
    0.025186726823449135,
    0.030988192185759544,
    0.02085692062973976,
    0.016194408759474754,
    0.02407599613070488,
    0.024937253445386887,
    0.013056645169854164,
    0.014954585582017899,
    0.009503445588052273,
    0.012976677156984806,
    0.016981204971671104,
    0.01318154763430357,
    0.016920553520321846,
    0.009708790108561516,
    0.02003541588783264,
    0.015842905268073082,
    0.019339993596076965,
    0.021914368495345116,
    0.0105435224249959,
    0.023135585710406303,
    0.006600657012313604,
    0.0430028960108757,
    0.022740963846445084,
    0.02165575884282589,
    0.019399870187044144,
    0.017420025542378426,
    0.008196977898478508,
    0.0057287560775876045,
    0.011546820402145386,
    0.031007524579763412,
    0.031621407717466354,
    0.01586124859750271,
    0.029710929840803146,
    0.019119907170534134,
    0.030226223170757294,
    0.015860529616475105,
    0.021567845717072487,
    0.011806153692305088,
    0.030067570507526398,
    0.017239650711417198,
    0.017264410853385925,
    0.0216335691511631,
    0.03180722892284393,
    0.016690362244844437,
    0.020956790074706078,
    0.011944045312702656,
    0.019598616287112236,
    0.02300448901951313,
    0.01737268641591072,
    0.025213712826371193,
    0.015419636853039265,
    0.02793085388839245,
    0.022110046818852425,
    0.036722585558891296,
    0.032804470509290695,
    0.010573703795671463,
    0.021448958665132523,
    0.027109436690807343,
    0.03972969576716423,
    0.01917036436498165,
    0.022811777889728546,
    0.02285807579755783,
    0.010836928151547909,
    0.011678224429488182,
    0.018236372619867325,
    0.017338482663035393,
    0.012569268234074116,
    0.012443539686501026,
    0.011240720748901367,
    0.020167052745819092,
    0.01710502989590168,
    0.01260942593216896,
    0.008269770070910454,
    0.013879584148526192,
    0.013352028094232082,
    0.013216602616012096,
    0.03349245712161064,
    0.022033898159861565,
    0.009673889726400375,
    0.008407842367887497,
    0.016751708462834358,
    0.015465826727449894,
    0.020621975883841515,
    0.01994994655251503,
    0.036353886127471924,
    0.01659342646598816,
    0.02238498069345951,
    0.006431003101170063,
    0.02971043437719345,
    0.019799072295427322,
    0.01207730919122696,
    0.016643770039081573,
    0.002805432304739952,
    0.026142150163650513,
    0.010560281574726105,
    0.016014808788895607,
    0.027039118111133575,
    0.01570276729762554,
    0.030936364084482193,
    0.016641205176711082,
    0.04517994448542595,
    0.01855388842523098,
    0.008756306953728199,
    0.022905828431248665,
    0.028575053438544273,
    0.018004637211561203,
    0.024246588349342346,
    0.010118852369487286,
    0.025020470842719078,
    0.01628231070935726,
    0.02203083597123623,
    0.016189998015761375,
    0.028195610269904137,
    0.015013124793767929,
    0.00659266859292984,
    0.011406183242797852,
    0.03511904180049896,
    0.018354464322328568,
    0.022742142900824547,
    0.009608060121536255,
    0.017585765570402145,
    0.01425559725612402,
    0.02235506847500801,
    0.02489568293094635,
    0.012969126924872398,
    0.01263347826898098,
    0.004595078527927399,
    0.01708274334669113,
    0.017590651288628578,
    0.016484621912240982,
    0.005711698438972235,
    0.024111133068799973,
    0.02370326593518257,
    0.015898101031780243,
    0.02034473791718483,
    0.020181234925985336,
    0.015950173139572144,
    0.027171339839696884,
    0.02676657773554325,
    0.0262101162225008,
    0.01924262009561062,
    0.021732544526457787,
    0.02841397002339363,
    0.0162532776594162,
    0.016169162467122078,
    0.015875035896897316,
    0.011331126093864441,
    0.01251764502376318,
    0.03206714242696762,
    0.018686581403017044,
    0.03328651189804077,
    0.017837869003415108,
    0.017166992649435997,
    0.009449186734855175,
    0.020608896389603615,
    0.02473614178597927,
    0.031223611906170845,
    0.01739812083542347,
    0.012991909869015217,
    0.027915053069591522,
    0.03683624789118767,
    0.04007377102971077,
    0.019031647592782974,
    0.017636848613619804,
    0.02800697274506092,
    0.021969769150018692,
    0.014786631800234318,
    0.02688637375831604,
    0.02343512885272503,
    0.01780211180448532,
    0.010706640779972076,
    0.012526171281933784,
    0.012426050379872322,
    0.021055754274129868,
    0.02337360568344593,
    0.014252391643822193,
    0.026123398914933205,
    0.03211294114589691,
    0.021647479385137558,
    0.011239063926041126,
    0.021738972514867783,
    0.027583999559283257,
    0.018215050920844078,
    0.02233896218240261,
    0.024263130500912666,
    0.01933136209845543,
    0.03557322174310684,
    0.019505131989717484,
    0.015099951066076756,
    0.02473275363445282,
    0.014179409481585026,
    0.005335160996764898,
    0.017626415938138962,
    0.010619017295539379,
    0.022230299189686775,
    0.007951725274324417,
    0.02265532687306404,
    0.0330265611410141,
    0.02269357070326805,
    0.025420434772968292,
    0.011355581693351269,
    0.016190968453884125,
    0.02930227294564247,
    0.025177322328090668,
    0.022673096507787704,
    0.02077518031001091,
    0.01881616748869419,
    0.026176320388913155,
    0.03061286360025406,
    0.017332611605525017,
    0.020047135651111603,
    0.01806185394525528,
    0.014378169551491737,
    0.019061025232076645,
    0.0207351204007864,
    0.004488228354603052,
    0.012550747022032738,
    0.019970189779996872,
    0.02341679111123085,
    0.00944546889513731,
    0.01412539929151535,
    0.010339755564928055,
    0.032155223190784454,
    0.012838180176913738,
    0.02057568170130253,
    0.0178125761449337,
    0.021109094843268394,
    0.02322745881974697,
    0.0283963680267334,
    0.012736419215798378,
    0.0071794139221310616,
    0.03558966517448425,
    0.027535920962691307,
    0.023096591234207153,
    0.041444458067417145,
    0.0066917659714818,
    0.00529523566365242,
    0.022963665425777435,
    0.012670747004449368,
    0.018000299111008644,
    0.011059220880270004,
    0.027412954717874527,
    0.019562074914574623,
    0.025215785950422287,
    0.017955955117940903,
    0.009739295579493046,
    0.011213712394237518,
    0.020363274961709976,
    0.014453304000198841,
    0.03247158229351044,
    0.010432788170874119,
    0.017625978216528893,
    0.022519705817103386,
    0.013655559159815311,
    0.0142959700897336,
    0.025489982217550278,
    0.023613974452018738,
    0.00986937340348959,
    0.014190991409122944,
    0.018499117344617844,
    0.005862176418304443,
    0.02034626342356205,
    0.035875871777534485,
    0.01694970764219761,
    0.027440086007118225,
    0.012857523746788502,
    0.018460901454091072,
    0.03730763867497444,
    0.01850946806371212,
    0.024926474317908287,
    0.018942466005682945,
    0.019814692437648773,
    0.018369166180491447,
    0.010970617644488811,
    0.017587170004844666,
    0.010087365284562111,
    0.015011897310614586,
    0.02339847944676876,
    0.015970192849636078,
    0.02143177017569542,
    0.015061121433973312,
    0.03163905441761017,
    0.01131080836057663,
    0.039920032024383545,
    0.01838104799389839,
    0.02739810012280941,
    0.04167907312512398,
    0.010118646547198296,
    0.022253479808568954,
    0.01137543935328722,
    0.018262507393956184,
    0.007699145935475826,
    0.0031142779625952244,
    0.030924294143915176,
    0.02082076296210289,
    0.015677114948630333,
    0.02218158356845379,
    0.015602963976562023,
    0.023270228877663612,
    0.01928797923028469,
    0.013555958867073059,
    0.01901356875896454,
    0.021565129980444908,
    0.005183626431971788,
    0.03257669880986214,
    0.02702873945236206,
    0.03765150159597397,
    0.008983343839645386,
    0.0169039536267519,
    0.038463298231363297,
    0.02533555030822754,
    0.026468990370631218,
    0.032207708805799484,
    0.027214594185352325,
    0.021438878029584885,
    0.021110698580741882,
    0.03157668933272362,
    0.020056230947375298,
    0.026853568851947784,
    0.027294093742966652,
    0.02639129012823105,
    0.009858880192041397,
    0.035800617188215256,
    0.01751176081597805,
    0.037391018122434616,
    0.01349352765828371,
    0.028588954359292984,
    0.037384022027254105,
    0.0161147378385067,
    0.036864716559648514,
    0.015651896595954895,
    0.01874695159494877,
    0.016897764056921005,
    0.01690899394452572,
    0.01455086749047041,
    0.013738295994699001,
    0.016084259375929832,
    0.02503376081585884,
    0.028269043192267418,
    0.01947871968150139,
    0.011008509434759617,
    0.008418552577495575,
    0.025310847908258438,
    0.02662781998515129,
    0.011527879163622856,
    0.01842230185866356,
    0.010621972382068634,
    0.011159188114106655,
    0.01804322563111782,
    0.03323518484830856,
    0.02040499448776245,
    0.02112593501806259,
    0.025661634281277657,
    0.014387108385562897,
    0.011283562518656254,
    0.019502397626638412,
    0.024385100230574608,
    0.02756422944366932,
    0.03140832856297493,
    0.021814949810504913,
    0.006148584187030792,
    0.0140457171946764,
    0.027114810422062874,
    0.025776639580726624,
    0.011962516233325005,
    0.03518838807940483,
    0.020484324544668198,
    0.024136465042829514,
    0.030589153990149498,
    0.008420292288064957,
    0.021251976490020752,
    0.015381762757897377,
    0.023694170638918877,
    0.006287029944360256,
    0.018636412918567657,
    0.0059210630133748055,
    0.010004724375903606,
    0.012909338809549809,
    0.015353986993432045,
    0.013049038127064705,
    0.014254252426326275,
    0.018174156546592712,
    0.03820567578077316,
    0.020266639068722725,
    0.013063626363873482,
    0.013010242953896523,
    0.0161241814494133,
    0.028925729915499687,
    0.022564083337783813,
    0.023052342236042023,
    0.026124587282538414,
    0.023579539731144905,
    0.024363558739423752,
    0.012604059651494026,
    0.01825959049165249,
    0.03354356065392494,
    0.031135983765125275,
    0.017801856622099876,
    0.010659374296665192,
    0.023957768455147743,
    0.018426667898893356,
    0.019064612686634064,
    0.016577433794736862,
    0.011546250432729721,
    0.01793091371655464,
    0.02450571581721306,
    0.01677098497748375,
    0.02330424077808857,
    0.020201366394758224,
    0.012719263322651386,
    0.01948278769850731,
    0.02587149292230606,
    0.019578618928790092,
    0.009507644921541214,
    0.020913418382406235,
    0.01720491051673889,
    0.014319738373160362,
    0.013938232325017452,
    0.02075274847447872,
    0.03925149887800217,
    0.011691385880112648,
    0.031341779977083206,
    0.016069680452346802,
    0.02241830714046955,
    0.029206547886133194,
    0.043559953570365906,
    0.011557943187654018,
    0.014500416815280914,
    0.00672082370147109,
    0.039653655141592026,
    0.004483314696699381,
    0.025703277438879013,
    0.02780330181121826,
    0.013465548865497112,
    0.018104663118720055,
    0.039104923605918884,
    0.024875391274690628,
    0.026968983933329582,
    0.017128776758909225,
    0.03704426810145378,
    0.00954380165785551,
    0.016476746648550034,
    0.013826697133481503,
    0.013862136751413345,
    0.0300435870885849,
    0.026639064773917198,
    0.024512862786650658,
    0.015383262187242508,
    0.03507844731211662,
    0.00974531751126051,
    0.0072167557664215565,
    0.02472708560526371,
    0.016574103385210037,
    0.015270009636878967,
    0.010665573179721832,
    0.008940625935792923,
    0.034080345183610916,
    0.008724567480385303,
    0.031212082132697105,
    0.011893601156771183,
    0.022771429270505905,
    0.016823768615722656,
    0.007845906540751457,
    0.012759314849972725,
    0.027361784130334854,
    0.016791457310318947,
    0.02103145606815815,
    0.011903438717126846,
    0.020960645750164986,
    0.024323996156454086,
    0.010963769629597664,
    0.014904262498021126,
    0.005453085992485285,
    0.03942198306322098,
    0.012514917179942131,
    0.01804162561893463,
    0.023561498150229454,
    0.03365254029631615,
    0.021163735538721085,
    0.016977358609437943,
    0.012164397165179253,
    0.014995723962783813,
    0.018415844067931175,
    0.024559587240219116,
    0.012345773167908192,
    0.01894998922944069,
    0.007601927034556866,
    0.03638308867812157,
    0.019904684275388718,
    0.012111218646168709,
    0.0052132331766188145,
    0.022374169901013374,
    0.016819939017295837,
    0.024460505694150925,
    0.009467841126024723,
    0.029747234657406807,
    0.015763329342007637,
    0.011626586318016052,
    0.037881191819906235,
    0.021004728972911835,
    0.024809690192341805,
    0.015546607784926891,
    0.03834716975688934,
    0.024491848424077034,
    0.015801332890987396,
    0.026831014081835747,
    0.011273648589849472,
    0.03696596994996071,
    0.028997177258133888,
    0.011879663914442062,
    0.036036860197782516,
    0.017351306974887848,
    0.021235955879092216,
    0.017655296251177788,
    0.03393576294183731,
    0.012354161590337753,
    0.03596945106983185,
    0.013011671602725983,
    0.019697070121765137,
    0.0238353218883276,
    0.0221394095569849,
    0.01913296990096569,
    0.0219759251922369,
    0.014791828580200672,
    0.024979712441563606,
    0.006898712366819382,
    0.014468075707554817,
    0.025085700675845146,
    0.015453227795660496,
    0.017071515321731567,
    0.028609054163098335,
    0.012246736325323582,
    0.02706991136074066,
    0.026030786335468292,
    0.01930350996553898,
    0.011370541527867317,
    0.02800038643181324,
    0.0116313761100173,
    0.020825734362006187,
    0.022146351635456085,
    0.027958787977695465,
    0.021303893998265266,
    0.00770943146198988,
    0.024862268939614296,
    0.0333477221429348,
    0.013380276039242744,
    0.02372940443456173,
    0.014482637867331505,
    0.020532146096229553,
    0.016331788152456284,
    0.01172559428960085,
    0.009791353717446327,
    0.023789558559656143,
    0.02613264136016369,
    0.015341069549322128,
    0.02849571779370308,
    0.020428812131285667,
    0.008988350629806519,
    0.0316789373755455,
    0.016517437994480133,
    0.014262853190302849,
    0.01970805414021015,
    0.011210381984710693,
    0.04112772271037102,
    0.009265565313398838,
    0.014211717061698437,
    0.012156518176198006,
    0.014813527464866638,
    0.02276809699833393,
    0.02562551572918892,
    0.014521047472953796,
    0.02686632238328457,
    0.005290161818265915,
    0.023833462968468666,
    0.018015066161751747,
    0.03532475233078003,
    0.0118707912042737,
    0.016771558672189713,
    0.024669166654348373,
    0.015560923144221306,
    0.026222454383969307,
    0.02061576209962368,
    0.026045646518468857,
    0.01918724738061428,
    0.022489536553621292,
    0.014435198158025742,
    0.018752142786979675,
    0.026721226051449776,
    0.019359363242983818,
    0.01670905016362667,
    0.027488844469189644,
    0.02009515091776848,
    0.021253276616334915,
    0.01707400009036064,
    0.021845489740371704,
    0.016120735555887222,
    0.023605525493621826,
    0.012181945145130157,
    0.02266395092010498,
    0.004813459701836109,
    0.020933445543050766,
    0.01227810699492693,
    0.009373234584927559,
    0.007069553714245558,
    0.0230159480124712,
    0.005731610115617514,
    0.005075566004961729,
    0.017787059769034386,
    0.038455650210380554,
    0.022071635350584984,
    0.03014310635626316,
    0.020802805200219154,
    0.007456453517079353,
    0.03786333277821541,
    0.02542858198285103,
    0.011606067419052124,
    0.014106160029768944,
    0.002838284708559513,
    0.012740608304738998,
    0.02095271833240986,
    0.016379764303565025,
    0.014929095283150673,
    0.013486242853105068,
    0.00961553305387497,
    0.010174146853387356,
    0.02586805447936058,
    0.009800275787711143,
    0.007668655831366777,
    0.013197623193264008,
    0.025730662047863007,
    0.007506637368351221,
    0.038074418902397156,
    0.01689778082072735,
    0.01684531383216381,
    0.028281649574637413,
    0.012015325017273426,
    0.03278737515211105,
    0.011922837235033512,
    0.033852893859148026,
    0.01767549104988575,
    0.020249027758836746,
    0.02492569014430046,
    0.012609084136784077,
    0.010220278985798359,
    0.027406994253396988,
    0.009775802493095398,
    0.02139240689575672,
    0.0132450507953763,
    0.034663356840610504,
    0.009391773492097855,
    0.016853803768754005,
    0.023745402693748474,
    0.034297551959753036,
    0.021670980378985405,
    0.012722853571176529,
    0.009160496294498444,
    0.0336126908659935,
    0.013837265782058239,
    0.02870466187596321,
    0.03225371614098549,
    0.025943145155906677,
    0.03204210847616196,
    0.029647743329405785,
    0.01689329743385315,
    0.024100547656416893,
    0.009691635146737099,
    0.021205276250839233,
    0.022050868719816208,
    0.024263989180326462,
    0.034380774945020676,
    0.012610608711838722,
    0.03374088183045387,
    0.009362258017063141,
    0.02024480700492859,
    0.011903922073543072,
    0.02327629365026951,
    0.019634976983070374,
    0.022174479439854622,
    0.017582286149263382,
    0.01812979206442833,
    0.021738223731517792,
    0.022291556000709534,
    0.02257373556494713,
    0.022413091734051704,
    0.03083205595612526,
    0.02188318595290184,
    0.02804000861942768,
    0.03739628195762634,
    0.028225654736161232,
    0.014573581516742706,
    0.011488448828458786,
    0.0350467674434185,
    0.03973589837551117,
    0.014001205563545227,
    0.026868091896176338,
    0.027957865968346596,
    0.008657444268465042,
    0.016102122142910957,
    0.0067698159255087376,
    0.030374675989151,
    0.015213844366371632,
    0.01717291586101055,
    0.011733748950064182,
    0.025944016873836517,
    0.0327160470187664,
    0.019791889935731888,
    0.015929315239191055,
    0.028991099447011948,
    0.004898191429674625,
    0.020842496305704117,
    0.03597727417945862,
    0.013226821087300777,
    0.027510371059179306,
    0.018869563937187195,
    0.013528597541153431,
    0.012791485525667667,
    0.02925233729183674,
    0.02083280123770237,
    0.02137899398803711,
    0.017361389473080635,
    0.024151884019374847,
    0.028191182762384415,
    0.008004436269402504,
    0.02657945081591606,
    0.02147556282579899,
    0.027775390073657036,
    0.032732222229242325,
    0.026959089562296867,
    0.0078015197068452835,
    0.027554849162697792,
    0.010555626824498177,
    0.032898981124162674,
    0.024440648034214973,
    0.014267200604081154,
    0.02318565547466278,
    0.03442210704088211,
    0.02101445198059082,
    0.014040399342775345,
    0.014295779168605804,
    0.022950178012251854,
    0.023531807586550713,
    0.01580660417675972,
    0.02301730029284954,
    0.029205992817878723,
    0.02233395352959633,
    0.015372546389698982,
    0.020338188856840134,
    0.029376400634646416,
    0.03438838943839073,
    0.03051830269396305,
    0.01766871102154255,
    0.0342487096786499,
    0.03553163260221481,
    0.01956809312105179,
    0.01962444745004177,
    0.014305619522929192,
    0.0171759482473135,
    0.042578279972076416,
    0.028866803273558617,
    0.010456442832946777,
    0.021441679447889328,
    0.00918428972363472,
    0.011303726583719254,
    0.013509456999599934,
    0.03266286477446556,
    0.01890404149889946,
    0.026594597846269608,
    0.03135377913713455,
    0.035647448152303696,
    0.014435622841119766,
    0.014070529490709305,
    0.009380241855978966,
    0.027903664857149124,
    0.008647005073726177,
    0.020234517753124237,
    0.012484450824558735,
    0.018071947619318962,
    0.030741827562451363,
    0.023692462593317032,
    0.036042533814907074,
    0.0284249447286129,
    0.01318771205842495,
    0.020434031262993813,
    0.021896885707974434,
    0.016408968716859818,
    0.01856880448758602,
    0.026692675426602364,
    0.04049808159470558,
    0.01636415347456932,
    0.024452222511172295,
    0.030172407627105713,
    0.015735212713479996,
    0.028747575357556343,
    0.02819126844406128,
    0.020872602239251137,
    0.029431046918034554,
    0.029203668236732483,
    0.013733699917793274,
    0.024764424189925194,
    0.024707166478037834,
    0.020970936864614487,
    0.010997478850185871,
    0.007361608557403088,
    0.017583517357707024,
    0.01810918003320694,
    0.02495713345706463,
    0.028540998697280884,
    0.00905673298984766,
    0.020578904077410698,
    0.020051848143339157,
    0.016848238185048103,
    0.024298660457134247,
    0.010340274311602116,
    0.010661039501428604,
    0.02304801717400551,
    0.02304983139038086,
    0.021262764930725098,
    0.02436256781220436,
    0.017511334270238876,
    0.01992976665496826,
    0.008286593481898308,
    0.022935256361961365,
    0.023848772048950195,
    0.018940141424536705,
    0.017235316336154938,
    0.039049580693244934,
    0.028264611959457397,
    0.0035039407666772604,
    0.01831160858273506,
    0.02529820427298546,
    0.028632638975977898,
    0.037159305065870285,
    0.015301109291613102,
    0.018579497933387756,
    0.023833641782402992,
    0.02377496287226677,
    0.015045884996652603,
    0.037885598838329315,
    0.008838367648422718,
    0.021781357005238533,
    0.025075756013393402,
    0.019260939210653305,
    0.013816522434353828,
    0.014903315342962742,
    0.013532642275094986,
    0.010763373225927353,
    0.017176778987050056,
    0.021994585171341896,
    0.018062148243188858,
    0.029110481962561607,
    0.02195383422076702,
    0.007178290747106075,
    0.022917870432138443,
    0.02379951998591423,
    0.008053614757955074,
    0.01495048776268959,
    0.01421155221760273,
    0.029618434607982635,
    0.03700760751962662,
    0.02905813604593277,
    0.03179953992366791,
    0.019634991884231567,
    0.014504924416542053,
    0.026677705347537994,
    0.04003674164414406,
    0.010293281637132168,
    0.013876078650355339,
    0.02752676233649254,
    0.012205167673528194,
    0.030207747593522072,
    0.023080628365278244,
    0.009869799017906189,
    0.018144750967621803,
    0.012091058306396008,
    0.0294803436845541,
    0.018114937469363213,
    0.012379541993141174,
    0.013151855207979679,
    0.031500738114118576,
    0.012919335626065731,
    0.01814453862607479,
    0.019552510231733322,
    0.034761324524879456,
    0.02119528129696846,
    0.011830339208245277,
    0.021456539630889893,
    0.02980833128094673,
    0.021732628345489502,
    0.005261613521724939,
    0.01678064465522766,
    0.011190242134034634,
    0.045953936874866486,
    0.029514586552977562,
    0.021763892844319344,
    0.01809556595981121,
    0.01234379131346941,
    0.006217793561518192,
    0.011446518823504448,
    0.02407134138047695,
    0.016894467175006866,
    0.026180576533079147,
    0.029379358515143394,
    0.012508335523307323,
    0.014759764075279236,
    0.023252975195646286,
    0.012975097633898258,
    0.02823525480926037,
    0.009408853948116302,
    0.018852928653359413,
    0.012301430106163025,
    0.025286290794610977,
    0.01930115930736065,
    0.014422543346881866,
    0.021694038063287735,
    0.034178607165813446,
    0.01179422065615654,
    0.021799704059958458,
    0.021680962294340134,
    0.018069567158818245,
    0.006797969341278076,
    0.02506338432431221,
    0.016125787049531937,
    0.012718411162495613,
    0.020596733316779137,
    0.026757262647151947,
    0.011743450537323952,
    0.029153646901249886,
    0.023061390966176987,
    0.006455224938690662,
    0.03620738536119461,
    0.030345922335982323,
    0.01675829105079174,
    0.012231319211423397,
    0.025210652500391006,
    0.02635093778371811,
    0.002688462845981121,
    0.01046318095177412,
    0.012765849009156227,
    0.013268412090837955,
    0.03243456035852432,
    0.01895461603999138,
    0.03434237092733383,
    0.035450126975774765,
    0.041953422129154205,
    0.009383760392665863,
    0.026598315685987473,
    0.011567480862140656,
    0.029242467135190964,
    0.019707856699824333,
    0.012844739481806755,
    0.00826534815132618,
    0.02506636083126068,
    0.0223403163254261,
    0.008394213393330574,
    0.024801187217235565,
    0.009127352386713028,
    0.014749757014214993,
    0.013526360504329205,
    0.0341733917593956,
    0.013907961547374725,
    0.024656226858496666,
    0.010378910228610039,
    0.02474536933004856,
    0.023514924570918083,
    0.02581259422004223,
    0.01764659211039543,
    0.020764650776982307,
    0.011142611503601074,
    0.011038762517273426,
    0.024317430332303047,
    0.011345339007675648,
    0.013729349710047245,
    0.020098619163036346,
    0.010888302698731422,
    0.01714814454317093,
    0.014003525488078594,
    0.023352593183517456,
    0.02320108190178871,
    0.019102180376648903,
    0.012701614759862423,
    0.025606870651245117,
    0.027359332889318466,
    0.013690339401364326,
    0.020474273711442947,
    0.02214006893336773,
    0.03106091357767582,
    0.01585877314209938,
    0.010473953559994698,
    0.023519674316048622,
    0.02512260340154171,
    0.013369206339120865,
    0.00889463722705841,
    0.018099017441272736,
    0.012847957201302052,
    0.02699018083512783,
    0.020439568907022476,
    0.029002364724874496,
    0.025999903678894043,
    0.014698159880936146,
    0.010767333209514618,
    0.019557196646928787,
    0.007098196540027857,
    0.022779138758778572,
    0.018746046349406242,
    0.02269245684146881,
    0.01198454201221466,
    0.02568918839097023,
    0.02617148496210575,
    0.01711464673280716,
    0.006637624464929104,
    0.02806047350168228,
    0.015385288745164871,
    0.026675904169678688,
    0.02249171771109104,
    0.021761775016784668,
    0.02539118193089962,
    0.024003973230719566,
    0.012696179561316967,
    0.022700728848576546,
    0.02642814815044403,
    0.014357548207044601,
    0.016059119254350662,
    0.026013080030679703,
    0.013361802324652672,
    0.020594745874404907,
    0.024335455149412155,
    0.02126801386475563,
    0.02808617427945137,
    0.010546229779720306,
    0.032995760440826416,
    0.029163911938667297,
    0.013978248462080956,
    0.015195322223007679,
    0.015620063990354538,
    0.024919550865888596,
    0.010201643221080303,
    0.012334906496107578,
    0.02787625789642334,
    0.021322235465049744,
    0.041340991854667664,
    0.009964143857359886,
    0.03197573870420456,
    0.0401545912027359,
    0.035732533782720566,
    0.02219030261039734,
    0.028192710131406784,
    0.016448089852929115,
    0.029579907655715942,
    0.023463547229766846,
    0.01508508063852787,
    0.029235105961561203,
    0.0384242869913578,
    0.0211934894323349,
    0.02318980172276497,
    0.019028816372156143,
    0.014268117025494576,
    0.01380065456032753,
    0.020267516374588013,
    0.019154183566570282,
    0.021003054454922676,
    0.012630199082195759,
    0.014328958466649055,
    0.023115510120987892,
    0.0217447429895401,
    0.016360143199563026,
    0.02243059128522873,
    0.008249444887042046,
    0.04381287097930908,
    0.00805449578911066,
    0.022608211264014244,
    0.014633424580097198,
    0.010190056636929512,
    0.013572007417678833,
    0.011309530586004257,
    0.014436494559049606,
    0.01792336069047451,
    0.023276519030332565,
    0.026624273508787155,
    0.03068844974040985,
    0.014445122331380844,
    0.020139770582318306,
    0.02120973728597164,
    0.010394756682217121,
    0.0440516360104084,
    0.020157357677817345,
    0.018733136355876923,
    0.026445278897881508,
    0.018908649682998657,
    0.03025238774716854,
    0.023639865219593048,
    0.033966097980737686,
    0.023515356704592705,
    0.014031421393156052,
    0.025363175198435783,
    0.01969827339053154,
    0.0219563078135252,
    0.025895683094859123,
    0.021505150943994522,
    0.015610331669449806,
    0.02070963941514492,
    0.01926659792661667,
    0.010110551491379738,
    0.019994081929326057,
    0.014813518151640892,
    0.009213818237185478,
    0.014313346706330776,
    0.005735980346798897,
    0.03166448697447777,
    0.02457406371831894,
    0.028898894786834717,
    0.018350139260292053,
    0.026575427502393723,
    0.015478068962693214,
    0.0194801427423954,
    0.009903271682560444,
    0.019482752308249474,
    0.020059064030647278,
    0.012151585891842842,
    0.017538191750645638,
    0.020531650632619858,
    0.014057110995054245,
    0.029033644124865532,
    0.01129741407930851,
    0.013357548974454403,
    0.020947866141796112,
    0.03411124274134636,
    0.02394472248852253,
    0.006811751518398523,
    0.008786432445049286,
    0.024663837626576424,
    0.02359338104724884,
    0.03151831403374672,
    0.033980004489421844,
    0.03325296938419342,
    0.014671259559690952,
    0.022851377725601196,
    0.010376933962106705,
    0.02191503532230854,
    0.02701195329427719,
    0.017926380038261414,
    0.023044707253575325,
    0.023233681917190552,
    0.007977091707289219,
    0.034710388630628586,
    0.024824341759085655,
    0.008904279209673405,
    0.008196732960641384,
    0.013866349123418331,
    0.016361873596906662,
    0.01221609115600586,
    0.020326310768723488,
    0.024935176596045494,
    0.011197671294212341,
    0.016165701672434807,
    0.037367429584264755,
    0.01766442321240902,
    0.01815553568303585,
    0.016679678112268448,
    0.010240928269922733,
    0.012359175831079483,
    0.024510540068149567,
    0.0052662622183561325,
    0.02522948384284973,
    0.013758202083408833,
    0.02322121523320675,
    0.018240267410874367,
    0.016851970925927162,
    0.014920138753950596,
    0.03586399182677269,
    0.018244009464979172,
    0.029083553701639175,
    0.01584882289171219,
    0.01611677184700966,
    0.006406676955521107,
    0.02695094794034958,
    0.03705930337309837,
    0.017191343009471893,
    0.017980575561523438,
    0.02191605046391487,
    0.03252047672867775,
    0.015310991555452347,
    0.02637992985546589,
    0.01698441058397293,
    0.020256124436855316,
    0.02779780514538288,
    0.02340405434370041,
    0.022826334461569786,
    0.016893791034817696,
    0.022351747378706932,
    0.029980851337313652,
    0.025379274040460587,
    0.04689102992415428,
    0.014657667838037014,
    0.013769367709755898,
    0.04229167103767395,
    0.02443069778382778,
    0.029752878472208977,
    0.007507472299039364,
    0.015870338305830956,
    0.01628209836781025,
    0.026158273220062256,
    0.02846430614590645,
    0.02710070088505745,
    0.016280382871627808,
    0.007402707822620869,
    0.02789907343685627,
    0.024922801181674004,
    0.02120773307979107,
    0.036603473126888275,
    0.01646002009510994,
    0.027341455221176147,
    0.03285292536020279,
    0.024173520505428314,
    0.018504315987229347,
    0.02471829764544964,
    0.005889290012419224,
    0.022970976307988167,
    0.025176333263516426,
    0.004485756158828735,
    0.022414803504943848,
    0.03029061295092106,
    0.023875847458839417,
    0.030200907960534096,
    0.029625549912452698,
    0.011972677893936634,
    0.01879149116575718,
    0.012990238144993782,
    0.014370746910572052,
    0.014381550252437592,
    0.020036669448018074,
    0.023213166743516922,
    0.010925663635134697,
    0.021100131794810295,
    0.01612922176718712,
    0.006835474167019129,
    0.016250096261501312,
    0.021947618573904037,
    0.030662044882774353,
    0.014410577714443207,
    0.02245251089334488,
    0.016956066712737083,
    0.007855513133108616,
    0.02574007771909237,
    0.025458693504333496,
    0.007019496988505125,
    0.017921552062034607,
    0.03464124724268913,
    0.015484183095395565,
    0.03237707167863846,
    0.014127923175692558,
    0.012328501790761948,
    0.019702112302184105,
    0.029673689976334572,
    0.017631972208619118,
    0.00646141916513443,
    0.02437661401927471,
    0.0303364098072052,
    0.017659306526184082,
    0.029906999319791794,
    0.026769232004880905,
    0.013565337285399437,
    0.020057180896401405,
    0.015384378843009472,
    0.00897906068712473,
    0.02310621738433838,
    0.02640271559357643,
    0.027872631326317787,
    0.024747783318161964,
    0.02290913835167885,
    0.009643550962209702,
    0.03310149163007736,
    0.025874340906739235,
    0.0316794253885746,
    0.01815885864198208,
    0.025758901610970497,
    0.023721978068351746,
    0.020041048526763916,
    0.01525249145925045,
    0.018585072830319405,
    0.022362329065799713,
    0.02364998869597912,
    0.0176115520298481,
    0.014422338455915451,
    0.0068254307843744755,
    0.01682419143617153,
    0.019295869395136833,
    0.012354487553238869,
    0.018748877570033073,
    0.013462037779390812,
    0.016423583030700684,
    0.025437066331505775,
    0.017651040107011795,
    0.006364558823406696,
    0.014372787438333035,
    0.0260426327586174,
    0.020674919709563255,
    0.02640761435031891,
    0.013331708498299122,
    0.023218106478452682,
    0.02467937208712101,
    0.010432722978293896,
    0.009482563473284245,
    0.02816588431596756,
    0.016419701278209686,
    0.015493168495595455,
    0.016701973974704742,
    0.014739567413926125,
    0.039828747510910034,
    0.018169505521655083,
    0.014541265554726124,
    0.012930934317409992,
    0.00600575003772974,
    0.027295291423797607,
    0.0065102530643343925,
    0.014591929502785206,
    0.02084590680897236,
    0.01239306852221489,
    0.010578272864222527,
    0.0037121097557246685,
    0.011005280539393425,
    0.015889357775449753,
    0.01467623095959425,
    0.011779414489865303,
    0.021860694512724876,
    0.023159459233283997,
    0.025667235255241394,
    0.031572625041007996,
    0.025447865948081017,
    0.016984473913908005,
    0.019531795755028725,
    0.026758763939142227,
    0.015752460807561874,
    0.01974131166934967,
    0.01282825879752636,
    0.03384542837738991,
    0.021971624344587326,
    0.024747349321842194,
    0.020025169476866722,
    0.016331739723682404,
    0.022053925320506096,
    0.012376475147902966,
    0.013509741052985191,
    0.004854576662182808,
    0.023951414972543716,
    0.012227291241288185,
    0.019742058590054512,
    0.012693880125880241,
    0.013124976307153702,
    0.027486739680171013,
    0.029310699552297592,
    0.023840805515646935,
    0.018542958423495293,
    0.01962953433394432,
    0.004954423755407333,
    0.03796258568763733,
    0.011596137657761574,
    0.017437346279621124,
    0.03192071244120598,
    0.023137617856264114,
    0.017842888832092285,
    0.008114887401461601,
    0.02894156612455845,
    0.019676577299833298,
    0.009990864433348179,
    0.016915181651711464,
    0.019446443766355515,
    0.027380550280213356,
    0.016953276470303535,
    0.016060659661889076,
    0.022849619388580322,
    0.022789787501096725,
    0.010464324615895748,
    0.017188243567943573,
    0.01331622526049614,
    0.025187134742736816,
    0.028623461723327637,
    0.0242458526045084,
    0.024955375120043755,
    0.027657661586999893,
    0.007514393422752619,
    0.009023593738675117,
    0.013486003503203392,
    0.022370457649230957,
    0.03108963742852211,
    0.028237678110599518,
    0.03572077304124832,
    0.022658661007881165,
    0.012787766754627228,
    0.03909530118107796,
    0.011557384394109249,
    0.009219752624630928,
    0.04901313781738281,
    0.022346997633576393,
    0.010828903876245022,
    0.01648407056927681,
    0.024084322154521942,
    0.027949798852205276,
    0.017118697986006737,
    0.02354837954044342,
    0.025848031044006348,
    0.02057899907231331,
    0.019012359902262688,
    0.02437438629567623,
    0.029599489644169807,
    0.020667806267738342,
    0.004613841418176889,
    0.022848855704069138,
    0.0165160670876503,
    0.008952822536230087,
    0.02047499269247055,
    0.01665530540049076,
    0.022634217515587807,
    0.011116367764770985,
    0.010952742770314217,
    0.011232543736696243,
    0.012082689441740513,
    0.008634638041257858,
    0.03661129251122475,
    0.022117367014288902,
    0.018311742693185806,
    0.019419699907302856,
    0.027109945192933083,
    0.03460213169455528,
    0.0115128168836236,
    0.013527436181902885,
    0.03608241304755211,
    0.01845584064722061,
    0.017721790820360184,
    0.017212118953466415,
    0.02631939947605133,
    0.024875976145267487,
    0.03548046946525574,
    0.03170418739318848,
    0.02000880427658558,
    0.027024636045098305,
    0.013370716013014317,
    0.02836919017136097,
    0.012336230836808681,
    0.020254015922546387,
    0.02890506200492382,
    0.02802596241235733,
    0.017074353992938995,
    0.015079576522111893,
    0.01752736233174801,
    0.015433015301823616,
    0.01500897016376257,
    0.01550443097949028,
    0.017640171572566032,
    0.030193569138646126,
    0.009258268401026726,
    0.015522604808211327,
    0.022088192403316498,
    0.019027989357709885,
    0.03382432833313942,
    0.020244859158992767,
    0.012651779688894749,
    0.009990716353058815,
    0.03836924210190773,
    0.014714619144797325,
    0.004536081571131945,
    0.010599524714052677,
    0.017928581684827805,
    0.022185564041137695,
    0.013789182528853416,
    0.01627863384783268,
    0.0233602337539196,
    0.01856335625052452,
    0.020857244729995728,
    0.020778365433216095,
    0.03319326043128967,
    0.012151164002716541,
    0.021875670179724693,
    0.019463667646050453,
    0.027599794790148735,
    0.00910708773881197,
    0.022589989006519318,
    0.02667635679244995,
    0.017993975430727005,
    0.026524316519498825,
    0.012599794194102287,
    0.027048073709011078,
    0.03165408968925476,
    0.03467436879873276,
    0.02450118213891983,
    0.0315871462225914,
    0.029478171840310097,
    0.013607502914965153,
    0.030534368008375168,
    0.018737519159913063,
    0.017132123932242393,
    0.03747152164578438,
    0.026681384071707726,
    0.012778298929333687,
    0.03096996434032917,
    0.03171040862798691,
    0.013225045055150986,
    0.024608176201581955,
    0.019204668700695038,
    0.022555861622095108,
    0.025044962763786316,
    0.008550897240638733,
    0.020032349973917007,
    0.019163833931088448,
    0.01849542185664177,
    0.01405818946659565,
    0.020068911835551262,
    0.015730256214737892,
    0.018854565918445587,
    0.011214569211006165,
    0.020283522084355354,
    0.016921227797865868,
    0.04173153266310692,
    0.018540605902671814,
    0.01343129388988018,
    0.021102292463183403,
    0.018256887793540955,
    0.03076961822807789,
    0.023748088628053665,
    0.03599386289715767,
    0.013473855331540108,
    0.022117193788290024,
    0.007322066929191351,
    0.01877593994140625,
    0.024355448782444,
    0.028878554701805115,
    0.01643688790500164,
    0.01758534647524357,
    0.011658282950520515,
    0.0057662660256028175,
    0.009786655195057392,
    0.011113757267594337,
    0.007856789976358414,
    0.01538462471216917,
    0.012096498161554337,
    0.0038553993217647076,
    0.023520462214946747,
    0.020004408434033394,
    0.015679579228162766,
    0.0059746429324150085,
    0.027765749022364616,
    0.01925540156662464,
    0.01901846192777157,
    0.017363235354423523,
    0.04739461839199066,
    0.03062112256884575,
    0.020321499556303024,
    0.007026563864201307,
    0.005653968080878258,
    0.024091403931379318,
    0.014440418221056461,
    0.03266443684697151,
    0.027242569252848625,
    0.013394827954471111,
    0.014130261726677418,
    0.013829797506332397,
    0.018849467858672142,
    0.006243694573640823,
    0.018809126690030098,
    0.01768360659480095,
    0.022962702438235283,
    0.02369047701358795,
    0.009909340180456638,
    0.022742994129657745,
    0.015588970854878426,
    0.020965371280908585,
    0.01549631729722023,
    0.013597669079899788,
    0.011325064115226269,
    0.016377639025449753,
    0.017227347940206528,
    0.028840208426117897,
    0.028390685096383095,
    0.01660459116101265,
    0.011377858929336071,
    0.022668398916721344,
    0.03245611861348152,
    0.026492929086089134,
    0.01666952669620514,
    0.02913535200059414,
    0.0381876640021801,
    0.029924647882580757,
    0.018446527421474457,
    0.015747224912047386,
    0.009832506999373436,
    0.010348626412451267,
    0.02182873710989952,
    0.01715695671737194,
    0.014491105452179909,
    0.024551011621952057,
    0.044608790427446365,
    0.019675051793456078,
    0.02023414708673954,
    0.016748743131756783,
    0.01767183467745781,
    0.034598834812641144,
    0.020910723134875298,
    0.006719739641994238,
    0.01807205006480217,
    0.02035083808004856,
    0.015920529142022133,
    0.01858074963092804,
    0.0036655678413808346,
    0.018702728673815727,
    0.008407965302467346,
    0.01694127358496189,
    0.024941638112068176,
    0.02118280902504921,
    0.016395283862948418,
    0.013246659189462662,
    0.006877891719341278,
    0.030855074524879456,
    0.031658273190259933,
    0.01991506852209568,
    0.03036547638475895,
    0.013810853473842144,
    0.028253542259335518,
    0.0063720205798745155,
    0.0199391208589077,
    0.018411962315440178,
    0.006126350723206997,
    0.006750144064426422,
    0.0435904860496521,
    0.014629168435931206,
    0.017690114676952362,
    0.030831897631287575,
    0.04226720333099365,
    0.026988530531525612,
    0.022261034697294235,
    0.008664867840707302,
    0.01906774379312992,
    0.01102633960545063,
    0.005180806387215853,
    0.017096281051635742,
    0.029758833348751068,
    0.027533039450645447,
    0.01648261584341526,
    0.01951269991695881,
    0.018883680924773216,
    0.02396300993859768,
    0.01585809700191021,
    0.011030949652194977,
    0.010896281339228153,
    0.015938956290483475,
    0.020889241248369217,
    0.02139560878276825,
    0.035544250160455704,
    0.025436876341700554,
    0.023529596626758575,
    0.01934709958732128,
    0.012526099570095539,
    0.02538762055337429,
    0.032717373222112656,
    0.010697203688323498,
    0.005331018939614296,
    0.03219132870435715,
    0.01060448493808508,
    0.006672756280750036,
    0.03043624386191368,
    0.02267432026565075,
    0.024051878601312637,
    0.040804244577884674,
    0.029868246987462044,
    0.01806330308318138,
    0.014407393522560596,
    0.030415166169404984,
    0.01455334760248661,
    0.004881344735622406,
    0.026355553418397903,
    0.04018239304423332,
    0.02421620860695839,
    0.028403475880622864,
    0.013256902806460857,
    0.009472640231251717,
    0.023494498804211617,
    0.01734447479248047,
    0.028209231793880463,
    0.01379905641078949,
    0.03245018050074577,
    0.016234882175922394,
    0.016638725996017456,
    0.033804189413785934,
    0.018337728455662727,
    0.03364894911646843,
    0.01378124300390482,
    0.0073425560258328915,
    0.008201239630579948,
    0.026703178882598877,
    0.013482149690389633,
    0.03181271255016327,
    0.010226618498563766,
    0.00862580444663763,
    0.018205972388386726,
    0.01747393235564232,
    0.04072251170873642,
    0.02291734516620636,
    0.02148088440299034,
    0.016484465450048447,
    0.021740684285759926,
    0.016452396288514137,
    0.007887865416705608,
    0.03019508719444275,
    0.0212265457957983,
    0.022348105907440186,
    0.01808295026421547,
    0.01829887181520462,
    0.022419273853302002,
    0.007215505465865135,
    0.029409833252429962,
    0.03598780184984207,
    0.02301994152367115,
    0.038726646453142166,
    0.024264145642518997,
    0.03337914124131203,
    0.016639631241559982,
    0.020516689866781235,
    0.014821129851043224,
    0.018656732514500618,
    0.020556923002004623,
    0.03559250757098198,
    0.02854938432574272,
    0.026292597874999046,
    0.008545251563191414,
    0.013733879663050175,
    0.018663743510842323,
    0.020804183557629585,
    0.0229405015707016,
    0.019155941903591156,
    0.023466717451810837,
    0.014121870510280132,
    0.0323512963950634,
    0.03509224206209183,
    0.025147704407572746,
    0.025166863575577736,
    0.04021868109703064,
    0.016372673213481903,
    0.019822847098112106,
    0.021320585161447525,
    0.019966792315244675,
    0.012851490639150143,
    0.021202627569437027,
    0.01864752545952797,
    0.02187102660536766,
    0.013924699276685715,
    0.024985942989587784,
    0.04011119157075882,
    0.005119082517921925,
    0.018399136140942574,
    0.012466239742934704,
    0.008172349072992802,
    0.007960502989590168,
    0.007166026160120964,
    0.02259966731071472,
    0.025508351624011993,
    0.02981102094054222,
    0.017122754827141762,
    0.014046304859220982,
    0.013060441240668297,
    0.032912082970142365,
    0.02712877281010151,
    0.01991240307688713,
    0.03033183515071869,
    0.006789702922105789,
    0.02420179359614849,
    0.035653356462717056,
    0.03466695174574852,
    0.03291064128279686,
    0.018144391477108,
    0.011226657778024673,
    0.013727311976253986,
    0.015153879299759865,
    0.012912396341562271,
    0.018304411321878433,
    0.01690022461116314,
    0.01990675926208496,
    0.021995428949594498,
    0.004794618114829063,
    0.0368625670671463,
    0.014962119050323963,
    0.016356000676751137,
    0.017789185047149658,
    0.006337140221148729,
    0.014247353188693523,
    0.026318611577153206,
    0.03554196655750275,
    0.017550840973854065,
    0.016483863815665245,
    0.022515319287776947,
    0.014047316275537014,
    0.015371888875961304,
    0.023257993161678314,
    0.014883669093251228,
    0.010458898730576038,
    0.01207290031015873,
    0.026490965858101845,
    0.02976352348923683,
    0.01323383953422308,
    0.02365153469145298,
    0.02882729470729828,
    0.01458016224205494,
    0.017026018351316452,
    0.021760374307632446,
    0.01434293668717146,
    0.02202773094177246,
    0.015398785471916199,
    0.0214618481695652,
    0.023296935483813286,
    0.03309883922338486,
    0.0075190719217062,
    0.015694810077548027,
    0.020474040880799294,
    0.00808469858020544,
    0.011901418678462505,
    0.032420042902231216,
    0.015019914135336876,
    0.022601721808314323,
    0.01650048792362213,
    0.00737588107585907,
    0.02333150990307331,
    0.010254538618028164,
    0.048213161528110504,
    0.019954819232225418,
    0.014895293861627579,
    0.02394534833729267,
    0.020210500806570053,
    0.018609270453453064,
    0.012360714375972748,
    0.0038483513053506613,
    0.02209267020225525,
    0.014229037798941135,
    0.03189739212393761,
    0.02944394387304783,
    0.026941603049635887,
    0.026027556508779526,
    0.013775348663330078,
    0.0237245112657547,
    0.0146859185770154,
    0.022538982331752777,
    0.015657560899853706,
    0.01234403345733881,
    0.021118585020303726,
    0.03146178275346756,
    0.01495074201375246,
    0.01043382752686739,
    0.014525208622217178,
    0.008626887574791908,
    0.02692410722374916,
    0.01732095330953598,
    0.031813520938158035,
    0.03116583824157715,
    0.01355813629925251,
    0.002919962862506509,
    0.015026706270873547,
    0.02355891652405262,
    0.012851547449827194,
    0.022595610469579697,
    0.01609243080019951,
    0.020892096683382988,
    0.026674041524529457,
    0.018353212624788284,
    0.0299912728369236,
    0.025309832766652107,
    0.020271269604563713,
    0.014378807507455349,
    0.037043455988168716,
    0.016662832349538803,
    0.02239951491355896,
    0.01879473403096199,
    0.0165187269449234,
    0.01993497833609581,
    0.023176010698080063,
    0.017775071784853935,
    0.011963955126702785,
    0.016973264515399933,
    0.011717097833752632,
    0.010822301730513573,
    0.016778655350208282,
    0.01764475740492344,
    0.02189050056040287,
    0.02907310239970684,
    0.028523782268166542,
    0.017383206635713577,
    0.009683739393949509,
    0.03470049798488617,
    0.020030714571475983,
    0.020372308790683746,
    0.019896306097507477,
    0.030229054391384125,
    0.018295900896191597,
    0.015021473169326782,
    0.025066476315259933,
    0.012069392018020153,
    0.015915287658572197,
    0.023241978138685226,
    0.015174617990851402,
    0.010756639763712883,
    0.02990451082587242,
    0.021676717326045036,
    0.047002848237752914,
    0.023658523336052895,
    0.037512701004743576,
    0.02370242029428482,
    0.008851160295307636,
    0.013705854304134846,
    0.024158086627721786,
    0.01689177006483078,
    0.04039536789059639,
    0.03902886062860489,
    0.006153486669063568,
    0.026301464065909386,
    0.03047587163746357,
    0.017708558589220047,
    0.02293069288134575,
    0.02963649295270443,
    0.01943829283118248,
    0.02417212724685669,
    0.013326060026884079,
    0.008890672586858273,
    0.005063662305474281,
    0.012264620512723923,
    0.02235591411590576,
    0.026979874819517136,
    0.01923048496246338,
    0.02201974205672741,
    0.012142480351030827,
    0.019863082095980644,
    0.02114548720419407,
    0.015310633927583694,
    0.005939416587352753,
    0.007762571796774864,
    0.014924803748726845,
    0.02359704300761223,
    0.015309548936784267,
    0.015595195814967155,
    0.022950077429413795,
    0.009611149318516254,
    0.018612336367368698,
    0.01600535213947296,
    0.01130253728479147,
    0.023061195388436317,
    0.027509378269314766,
    0.01554702129215002,
    0.002688226057216525,
    0.009546533226966858,
    0.03604472056031227,
    0.024248631671071053,
    0.013491064310073853,
    0.01563025638461113,
    0.015977857634425163,
    0.03189517930150032,
    0.026500960811972618,
    0.022130239754915237,
    0.014282183721661568,
    0.012785653583705425,
    0.014742868021130562,
    0.044866181910037994,
    0.0077035799622535706,
    0.014158086851239204,
    0.01611703634262085,
    0.013499371707439423,
    0.017397494986653328,
    0.0204249806702137,
    0.009127115830779076,
    0.007034032139927149,
    0.023303328081965446,
    0.029470525681972504,
    0.027138490229845047,
    0.027206623926758766,
    0.02653118222951889,
    0.018854543566703796,
    0.008316075429320335,
    0.032622724771499634,
    0.032139845192432404,
    0.015354598872363567,
    0.02388446405529976,
    0.022147487848997116,
    0.006431479472666979,
    0.027836395427584648,
    0.011559320613741875,
    0.013942107558250427,
    0.014274430461227894,
    0.0388883501291275,
    0.02361989952623844,
    0.02086377702653408,
    0.014512043446302414,
    0.00530180474743247,
    0.01564249023795128,
    0.021637987345457077,
    0.01931929402053356,
    0.030321069061756134,
    0.008392740041017532,
    0.018352635204792023,
    0.017936909571290016,
    0.007299053482711315,
    0.02134455367922783,
    0.007928535342216492,
    0.014026492834091187,
    0.031625691801309586,
    0.011719879694283009,
    0.010852080769836903,
    0.01228079479187727,
    0.009851631708443165,
    0.01574525237083435,
    0.02582268789410591,
    0.022557882592082024,
    0.024258695542812347,
    0.012894269078969955,
    0.015507261268794537,
    0.020955480635166168,
    0.033394571393728256,
    0.005101360846310854,
    0.020787307992577553,
    0.015092900022864342,
    0.026502881199121475,
    0.012631602585315704,
    0.02325947768986225,
    0.01183270663022995,
    0.029301641508936882,
    0.024090571328997612,
    0.01262797974050045,
    0.012149380519986153,
    0.02600736916065216,
    0.01606000028550625,
    0.013958129100501537,
    0.022744804620742798,
    0.026601864024996758,
    0.024075811728835106,
    0.014140838757157326,
    0.013265435583889484,
    0.02447824738919735,
    0.018001440912485123,
    0.026074785739183426,
    0.022043727338314056,
    0.018133604899048805,
    0.022089140489697456,
    0.03438369184732437,
    0.027753641828894615,
    0.00682071503251791,
    0.01169245783239603,
    0.01783091016113758,
    0.024141769856214523,
    0.03211556375026703,
    0.010728024877607822,
    0.024042559787631035,
    0.031612612307071686,
    0.00836335401982069,
    0.01027815043926239,
    0.022100139409303665,
    0.034965526312589645,
    0.015828687697649002,
    0.021888839080929756,
    0.019606225192546844,
    0.00876164622604847,
    0.02041987143456936,
    0.005822308361530304,
    0.018568044528365135,
    0.01916424371302128,
    0.022720417007803917,
    0.015557746402919292,
    0.012786466628313065,
    0.021044792607426643,
    0.012495266273617744,
    0.00773752061650157,
    0.024826113134622574,
    0.023451369255781174,
    0.008676541037857533,
    0.033081766217947006,
    0.012850326485931873,
    0.015164309181272984,
    0.012017054483294487,
    0.013590116053819656,
    0.0064485645852983,
    0.021099958568811417,
    0.007997562177479267,
    0.02491283230483532,
    0.01909657008945942,
    0.015402049757540226,
    0.0206947922706604,
    0.021869326010346413,
    0.028062159195542336,
    0.01780550554394722,
    0.024071481078863144,
    0.020937573164701462,
    0.016329055652022362,
    0.0314522385597229,
    0.027258938178420067,
    0.023365363478660583,
    0.007033878937363625,
    0.014855777844786644,
    0.01528212707489729,
    0.0024226466193795204,
    0.01629682630300522,
    0.011811279691755772,
    0.028476709499955177,
    0.017543114721775055,
    0.024131258949637413,
    0.019172562286257744,
    0.01154284831136465,
    0.022865965962409973,
    0.0076621538028120995,
    0.017124876379966736,
    0.040355175733566284,
    0.023414917290210724,
    0.01083619985729456,
    0.03175452724099159,
    0.024601729586720467,
    0.028336482122540474,
    0.017195921391248703,
    0.018619084730744362,
    0.022334370762109756,
    0.008930839598178864,
    0.034568652510643005,
    0.011412621475756168,
    0.03971974551677704,
    0.03066859021782875,
    0.020792106166481972,
    0.04552137851715088,
    0.027570363134145737,
    0.015272573567926884,
    0.020410288125276566,
    0.012726113200187683,
    0.024055177345871925,
    0.016545211896300316,
    0.02078874595463276,
    0.03258856385946274,
    0.012444647029042244,
    0.032575689256191254,
    0.0376310870051384,
    0.016551675274968147,
    0.02637527510523796,
    0.02580391801893711,
    0.026015926152467728,
    0.019114624708890915,
    0.0055244131945073605,
    0.011148650199174881,
    0.015819456428289413,
    0.012921644374728203,
    0.009662337601184845,
    0.021351955831050873,
    0.04684726521372795,
    0.027690446004271507,
    0.011187941767275333,
    0.022167162969708443,
    0.03125177323818207,
    0.031154682859778404,
    0.029234513640403748,
    0.010272274725139141,
    0.010060508735477924,
    0.015455525368452072,
    0.031547289341688156,
    0.009530453942716122,
    0.008878421038389206,
    0.013432209379971027,
    0.012595252133905888,
    0.021983368322253227,
    0.01987903006374836,
    0.027054445818066597,
    0.02274712733924389,
    0.014947427436709404,
    0.01732320711016655,
    0.02498290129005909,
    0.01938275806605816,
    0.01442021131515503,
    0.022322237491607666,
    0.03337348625063896,
    0.022019781172275543,
    0.02821781486272812,
    0.03228026255965233,
    0.022712474688887596,
    0.013324638828635216,
    0.021747544407844543,
    0.019816918298602104,
    0.019735518842935562,
    0.02015058882534504,
    0.021508654579520226,
    0.02179495058953762,
    0.025045234709978104,
    0.014574704691767693,
    0.01735055446624756,
    0.007264569401741028,
    0.014249897561967373,
    0.01664011925458908,
    0.011144210584461689,
    0.015733707696199417,
    0.017167173326015472,
    0.0284139234572649,
    0.026273095980286598,
    0.02014332078397274,
    0.03702929988503456,
    0.01768980175256729,
    0.023125238716602325,
    0.02799028530716896,
    0.010371536016464233,
    0.01942804455757141,
    0.010055302642285824,
    0.021756360307335854,
    0.02054550126194954,
    0.01776772178709507,
    0.016478264704346657,
    0.03617053106427193,
    0.026084810495376587,
    0.015749357640743256,
    0.01172840315848589,
    0.023296352475881577,
    0.0044450415298342705,
    0.025460824370384216,
    0.014514768496155739,
    0.03606792539358139,
    0.025582330301404,
    0.026299040764570236,
    0.012424644082784653,
    0.028338314965367317,
    0.01805880293250084,
    0.021277789026498795,
    0.024518338963389397,
    0.02434718608856201,
    0.021788880228996277,
    0.028080524876713753,
    0.03031354397535324,
    0.01472991332411766,
    0.03344092518091202,
    0.032234255224466324,
    0.018318744376301765,
    0.03600431978702545,
    0.025047894567251205,
    0.019490182399749756,
    0.03721451759338379,
    0.010048418305814266,
    0.021023303270339966,
    0.014608333818614483,
    0.012114420533180237,
    0.012384791858494282,
    0.03292503207921982,
    0.036509186029434204,
    0.0162767693400383,
    0.025725960731506348,
    0.012218907475471497,
    0.026989100500941277,
    0.016789879649877548,
    0.005869556684046984,
    0.01106034591794014,
    0.015075421892106533,
    0.023015890270471573,
    0.008486738428473473,
    0.017201000824570656,
    0.021881459280848503,
    0.013863861560821533,
    0.01609925739467144,
    0.01754598878324032,
    0.012420536018908024,
    0.02353864163160324,
    0.020611006766557693,
    0.018346771597862244,
    0.007990566082298756,
    0.01621055416762829,
    0.015622999519109726,
    0.018626609817147255,
    0.010812519118189812,
    0.019076770171523094,
    0.00542093999683857,
    0.01655503362417221,
    0.019432295113801956,
    0.0242163073271513,
    0.014521954581141472,
    0.013618720695376396,
    0.016584455966949463,
    0.03093223087489605,
    0.014052917249500751,
    0.010525502264499664,
    0.023382285609841347,
    0.03631402552127838,
    0.011124524287879467,
    0.024034470319747925,
    0.02093171328306198,
    0.02555796690285206,
    0.019217630848288536,
    0.03021901659667492,
    0.013421401381492615,
    0.018511679023504257,
    0.025631628930568695,
    0.013338222168385983,
    0.01918267086148262,
    0.01232285425066948,
    0.0073573999106884,
    0.018154984340071678,
    0.005163943395018578,
    0.006860323250293732,
    0.011872315779328346,
    0.028388358652591705,
    0.01494302973151207,
    0.009488588199019432,
    0.021202092990279198,
    0.020258449018001556,
    0.02577582187950611,
    0.01562976837158203,
    0.02684503048658371,
    0.017323987558484077,
    0.01842207834124565,
    0.03360426798462868,
    0.005550785455852747,
    0.017650753259658813,
    0.01833294704556465,
    0.012936294078826904,
    0.02019827999174595,
    0.03623230382800102,
    0.005995437037199736,
    0.025928208604454994,
    0.020298441872000694,
    0.015787865966558456,
    0.014489579014480114,
    0.016438212245702744,
    0.00919092632830143,
    0.02641899697482586,
    0.005405736155807972,
    0.024992533028125763,
    0.016229216009378433,
    0.018404407426714897,
    0.014789924956858158,
    0.023311875760555267,
    0.007519317790865898,
    0.011790518648922443,
    0.04252899810671806,
    0.0319964624941349,
    0.010453514754772186,
    0.02478916198015213,
    0.0035496405325829983,
    0.021927425637841225,
    0.01671263761818409,
    0.015094833448529243,
    0.028628142550587654,
    0.027057040482759476,
    0.013022094964981079,
    0.008250385522842407,
    0.01844627782702446,
    0.012490632943809032,
    0.017922187224030495,
    0.017470311373472214,
    0.057082027196884155,
    0.01720336824655533,
    0.02221275307238102,
    0.019406799226999283,
    0.026498889550566673,
    0.018893394619226456,
    0.028738729655742645,
    0.010936451144516468,
    0.027040231972932816,
    0.019778402522206306,
    0.009367743507027626,
    0.02905329503118992,
    0.01939273439347744,
    0.025430135428905487,
    0.018077310174703598,
    0.015690840780735016,
    0.0362020805478096,
    0.03619809076189995,
    0.012366269715130329,
    0.0244293175637722,
    0.023788530379533768,
    0.01990579254925251,
    0.012425098568201065,
    0.020779376849532127,
    0.008310655131936073,
    0.026946958154439926,
    0.024076983332633972,
    0.006082883570343256,
    0.013454324565827847,
    0.020141704007983208,
    0.01999354362487793,
    0.02232954651117325,
    0.015759075060486794,
    0.030259035527706146,
    0.030040811747312546,
    0.042330846190452576,
    0.01395634189248085,
    0.02908833883702755,
    0.020712317898869514,
    0.015585360117256641,
    0.013194538652896881,
    0.009447861462831497,
    0.02531389519572258,
    0.02462393045425415,
    0.01916111260652542,
    0.03390297666192055,
    0.029556622728705406,
    0.016572609543800354,
    0.010626260191202164,
    0.01771613024175167,
    0.006883380003273487,
    0.022404860705137253,
    0.025318916887044907,
    0.02336004562675953,
    0.016818201169371605,
    0.023438429459929466,
    0.012307445518672466,
    0.02913855016231537,
    0.030255120247602463,
    0.022804507985711098,
    0.02191462367773056,
    0.012391997501254082,
    0.02369321510195732,
    0.03045913577079773,
    0.01828274130821228,
    0.0168985053896904,
    0.018073875457048416,
    0.015646133571863174,
    0.031610168516635895,
    0.01415786799043417,
    0.014706229791045189,
    0.027143539860844612,
    0.021673155948519707,
    0.017372526228427887,
    0.02302151545882225,
    0.02468637004494667,
    0.015994967892766,
    0.028825927525758743,
    0.012402219697833061,
    0.015119717456400394,
    0.041074562817811966,
    0.012054460123181343,
    0.013675272464752197,
    0.03119620680809021,
    0.01436533872038126,
    0.023861994966864586,
    0.028194591403007507,
    0.02246377430856228,
    0.01595257967710495,
    0.02130860835313797,
    0.007059247232973576,
    0.025576278567314148,
    0.03002629429101944,
    0.017506496980786324,
    0.0258440300822258,
    0.020214593037962914,
    0.026286210864782333,
    0.015097897499799728,
    0.0070924293249845505,
    0.02003244124352932,
    0.023149555549025536,
    0.01413392648100853,
    0.0177951380610466,
    0.00873908307403326,
    0.017836546525359154,
    0.010092082433402538,
    0.018452061340212822,
    0.013445692136883736,
    0.012236449867486954,
    0.013400898315012455,
    0.014282227493822575,
    0.029925646260380745,
    0.017477672547101974,
    0.011444097384810448,
    0.040504246950149536,
    0.010238648392260075,
    0.01053654681891203,
    0.04059050232172012,
    0.021469932049512863,
    0.010108222253620625,
    0.014624623581767082,
    0.006982958409935236,
    0.011264460161328316,
    0.007046546321362257,
    0.030878519639372826,
    0.010219920426607132,
    0.009569136425852776,
    0.0094427689909935,
    0.019766584038734436,
    0.016066934913396835,
    0.021066704764962196,
    0.011853600852191448,
    0.01856369711458683,
    0.031151197850704193,
    0.016240011900663376,
    0.02137790061533451,
    0.013565978035330772,
    0.02823646180331707,
    0.029054000973701477,
    0.005489055998623371,
    0.03403041884303093,
    0.02556416764855385,
    0.005727328825742006,
    0.016110649332404137,
    0.022280555218458176,
    0.022251958027482033,
    0.008853884413838387,
    0.02522187866270542,
    0.012404183857142925,
    0.024432538077235222,
    0.04339856654405594,
    0.026686079800128937,
    0.01588263362646103,
    0.031340137124061584,
    0.004119781777262688,
    0.030190521851181984,
    0.02560286968946457,
    0.013813206925988197,
    0.033913061022758484,
    0.023749543353915215,
    0.015451529994606972,
    0.01473689079284668,
    0.026308180764317513,
    0.03844387084245682,
    0.025211459025740623,
    0.05074088275432587,
    0.015884773805737495,
    0.03589983284473419,
    0.030314864590764046,
    0.04002038389444351,
    0.02137378789484501,
    0.0145479217171669,
    0.010506592690944672,
    0.008988291956484318,
    0.018985843285918236,
    0.016484932973980904,
    0.026280181482434273,
    0.03319447860121727,
    0.02796017937362194,
    0.027196262031793594,
    0.01940041035413742,
    0.023931089788675308,
    0.0041742934845387936,
    0.010163702070713043,
    0.016089219599962234,
    0.023215366527438164,
    0.02036810852587223,
    0.013784014619886875,
    0.010458455421030521,
    0.010112213902175426,
    0.025651929900050163,
    0.028154876083135605,
    0.03255249932408333,
    0.019060662016272545,
    0.013374832458794117,
    0.015503568574786186,
    0.028782393783330917,
    0.027408720925450325,
    0.01772269234061241,
    0.02244439534842968,
    0.027773289009928703,
    0.005805064924061298,
    0.009344936348497868,
    0.017220858484506607,
    0.014762012287974358,
    0.029671980068087578,
    0.023271843791007996,
    0.033330630511045456,
    0.007610785309225321,
    0.01281628105789423,
    0.02577856555581093,
    0.00803242065012455,
    0.02386230044066906,
    0.01847033202648163,
    0.030676940456032753,
    0.015231868252158165,
    0.022946447134017944,
    0.0077637964859604836,
    0.010671591386198997,
    0.013711627572774887,
    0.017025113105773926,
    0.025842558592557907,
    0.022309137508273125,
    0.011117964051663876,
    0.005630056839436293,
    0.01587616465985775,
    0.012271055020391941,
    0.01638856530189514,
    0.015368866734206676,
    0.00845655333250761,
    0.005365843418985605,
    0.018236394971609116,
    0.012815593741834164,
    0.02481488324701786,
    0.01307277288287878,
    0.033499881625175476,
    0.03414595499634743,
    0.015387180261313915,
    0.016220325604081154,
    0.028902139514684677,
    0.012891201302409172,
    0.012710994109511375,
    0.01508411392569542,
    0.020153330639004707,
    0.027802232652902603,
    0.018065789714455605,
    0.023136578500270844,
    0.017886027693748474,
    0.021595697849988937,
    0.01072695106267929,
    0.007689718157052994,
    0.0181563887745142,
    0.033254560083150864,
    0.026445558294653893,
    0.008523797616362572,
    0.014427567832171917,
    0.018136152997612953,
    0.0249185673892498,
    0.02673313021659851,
    0.012776498682796955,
    0.01221216656267643,
    0.010101030580699444,
    0.029114656150341034,
    0.03717769682407379,
    0.033179428428411484,
    0.030229054391384125,
    0.021626031026244164,
    0.027589457109570503,
    0.01508660614490509,
    0.023063987493515015,
    0.025408335030078888,
    0.025607852265238762,
    0.020622843876481056,
    0.014883790165185928,
    0.012490443885326385,
    0.022302698343992233,
    0.030189961194992065,
    0.019282372668385506,
    0.011538534425199032,
    0.020905453711748123,
    0.019686415791511536,
    0.04866306856274605,
    0.022000866010785103,
    0.010173751972615719,
    0.011607523076236248,
    0.023386243730783463,
    0.023515501990914345,
    0.026653051376342773,
    0.016962656751275063,
    0.008249768055975437,
    0.01844599097967148,
    0.01589910313487053,
    0.016640404239296913,
    0.014547180384397507,
    0.004649090580642223,
    0.011333531700074673,
    0.01355612464249134,
    0.012717586010694504,
    0.015103121288120747,
    0.016985418274998665,
    0.016449933871626854,
    0.025593115016818047,
    0.012359756976366043,
    0.02377713844180107,
    0.022424999624490738,
    0.03379742056131363,
    0.009122819639742374,
    0.012062215246260166,
    0.014638552442193031,
    0.008669043891131878,
    0.016477979719638824,
    0.02427794598042965,
    0.013768422417342663,
    0.004654816817492247,
    0.012328626587986946,
    0.013955341652035713,
    0.030062396079301834,
    0.018758412450551987,
    0.02021593041718006,
    0.007397374138236046,
    0.023383352905511856,
    0.024774344637989998,
    0.033683232963085175,
    0.03379025682806969,
    0.028314966708421707,
    0.016343142837285995,
    0.030684685334563255,
    0.023908596485853195,
    0.028173478320240974,
    0.04007871076464653,
    0.01165674440562725,
    0.01669991947710514,
    0.028296807780861855,
    0.03336542844772339,
    0.01236925832927227,
    0.006646512076258659,
    0.010417931713163853,
    0.020876500755548477,
    0.025959767401218414,
    0.016412649303674698,
    0.006074782460927963,
    0.028302788734436035,
    0.013382446952164173,
    0.020261600613594055,
    0.01770855486392975,
    0.014644051901996136,
    0.01632082834839821,
    0.022776583209633827,
    0.013542824424803257,
    0.014109320938587189,
    0.023662984371185303,
    0.009604629129171371,
    0.01932874135673046,
    0.010321252979338169,
    0.016075411811470985,
    0.012651560828089714,
    0.021773748099803925,
    0.023280594497919083,
    0.015523936599493027,
    0.010440181009471416,
    0.012314392253756523,
    0.026377972215414047,
    0.02031354233622551,
    0.010092468000948429,
    0.028293142095208168,
    0.025619013234972954,
    0.015210648067295551,
    0.011021668091416359,
    0.03212415799498558,
    0.027094468474388123,
    0.018164174631237984,
    0.006661565508693457,
    0.042444486171007156,
    0.015578823164105415,
    0.02130875550210476,
    0.025597918778657913,
    0.01069891732186079,
    0.013251370750367641,
    0.012323516421020031,
    0.03069576621055603,
    0.0076863327994942665,
    0.014757008291780949,
    0.0219882745295763,
    0.00799633376300335,
    0.02745310589671135,
    0.011218776926398277,
    0.010501561686396599,
    0.013858313672244549,
    0.018725845962762833,
    0.02844601683318615,
    0.013650786131620407,
    0.01858368143439293,
    0.02310609631240368,
    0.008951093070209026,
    0.027200600132346153,
    0.01667260378599167,
    0.022790439426898956,
    0.009924976155161858,
    0.012167730368673801,
    0.03516402468085289,
    0.019380325451493263,
    0.016499774530529976,
    0.017256585881114006,
    0.02102000080049038,
    0.013559621758759022,
    0.011726818047463894,
    0.00827954150736332,
    0.027536438778042793,
    0.029683217406272888,
    0.029778866097331047,
    0.028481192886829376,
    0.01043554674834013,
    0.01552211306989193,
    0.017274919897317886,
    0.016945771872997284,
    0.03231426328420639,
    0.019824812188744545,
    0.036952875554561615,
    0.025172844529151917,
    0.016308803111314774,
    0.029486652463674545,
    0.03147885948419571,
    0.030994605273008347,
    0.006017617415636778,
    0.013510022312402725,
    0.021924544125795364,
    0.028704768046736717,
    0.018290424719452858,
    0.010770881548523903,
    0.020996607840061188,
    0.009289905428886414,
    0.013958564028143883,
    0.014871216379106045,
    0.026628030464053154,
    0.013010939583182335,
    0.004632673226296902,
    0.004457823932170868,
    0.012832306325435638,
    0.012894496321678162,
    0.019665442407131195,
    0.02266472764313221,
    0.021233361214399338,
    0.030966319143772125,
    0.015090521425008774,
    0.020098617300391197,
    0.02058669738471508,
    0.008879180066287518,
    0.0071000889874994755,
    0.01269350852817297,
    0.011452273465692997,
    0.007622489705681801,
    0.03100847452878952,
    0.02130458690226078,
    0.00939120166003704,
    0.014471492730081081,
    0.02653377316892147,
    0.00948709063231945,
    0.013300294987857342,
    0.018298622220754623,
    0.052217066287994385,
    0.013452299870550632,
    0.015241638757288456,
    0.018726244568824768,
    0.02050050161778927,
    0.019280752167105675,
    0.029065778478980064,
    0.01943238265812397,
    0.01928112842142582,
    0.020122017711400986,
    0.030324654653668404,
    0.017996588721871376,
    0.017147956416010857,
    0.00903873611241579,
    0.013933165930211544,
    0.02942461334168911,
    0.021398650482296944,
    0.007945248857140541,
    0.013002654537558556,
    0.023939931765198708,
    0.0219965148717165,
    0.018068723380565643,
    0.02577301301062107,
    0.0174246858805418,
    0.021474342793226242,
    0.03408579155802727,
    0.016705498099327087,
    0.01763918437063694,
    0.026548711583018303,
    0.015203967690467834,
    0.013984587974846363,
    0.02528022788465023,
    0.006688989698886871,
    0.02557368390262127,
    0.021570559591054916,
    0.010562246665358543,
    0.027088718488812447,
    0.022615130990743637,
    0.012806336395442486,
    0.011577140539884567,
    0.011680962517857552,
    0.023912059143185616,
    0.015231847763061523,
    0.010341533459722996,
    0.015468365512788296,
    0.03136768937110901,
    0.01491968147456646,
    0.01518615148961544,
    0.022719038650393486,
    0.022154048085212708,
    0.030966199934482574,
    0.02864059992134571,
    0.025536606088280678,
    0.010479245334863663,
    0.03232878819108009,
    0.033651113510131836,
    0.017258979380130768,
    0.025840820744633675,
    0.0262090303003788,
    0.021894000470638275,
    0.014445607550442219,
    0.02282349206507206,
    0.028828488662838936,
    0.011885875836014748,
    0.016900809481739998,
    0.023111538961529732,
    0.01447156723588705,
    0.010286053642630577,
    0.010196716524660587,
    0.00933179073035717,
    0.029819678515195847,
    0.015589388087391853,
    0.013050648383796215,
    0.02738635241985321,
    0.01587074249982834,
    0.024668505415320396,
    0.020512929186224937,
    0.02328864112496376,
    0.016195638105273247,
    0.04100760444998741,
    0.04037328436970711,
    0.006138118915259838,
    0.00880628451704979,
    0.004703722428530455,
    0.01991972327232361,
    0.01441540289670229,
    0.024730920791625977,
    0.043949127197265625,
    0.020723983645439148,
    0.046312373131513596,
    0.01243329606950283,
    0.020800147205591202,
    0.014214679598808289,
    0.01317589171230793,
    0.033929117023944855,
    0.014098402112722397,
    0.022732196375727654,
    0.017346402630209923,
    0.010653944686055183,
    0.02620254084467888,
    0.01634935475885868,
    0.04075039178133011,
    0.015071043744683266,
    0.01555514708161354,
    0.047533296048641205,
    0.02049015462398529,
    0.015657924115657806,
    0.013436653651297092,
    0.015201300382614136,
    0.007599577773362398,
    0.006358738522976637,
    0.0035342031624168158,
    0.03243623301386833,
    0.02068127878010273,
    0.013922116719186306,
    0.02367670089006424,
    0.03113718330860138,
    0.01991066336631775,
    0.0083171920850873,
    0.02105427347123623,
    0.029124189168214798,
    0.028543995693325996,
    0.022624803707003593,
    0.016460372135043144,
    0.024356788024306297,
    0.02441485784947872,
    0.01385546661913395,
    0.02738838642835617,
    0.005168636329472065,
    0.015928741544485092,
    0.006756523158401251,
    0.019074009731411934,
    0.01836841180920601,
    0.00745922839269042,
    0.02061244286596775,
    0.020060287788510323,
    0.0056488350965082645,
    0.034275468438863754,
    0.028629682958126068,
    0.03092888928949833,
    0.02691490948200226,
    0.017132660374045372,
    0.017245875671505928,
    0.03134657070040703,
    0.01783822849392891,
    0.02197997085750103,
    0.01587727479636669,
    0.015269682742655277,
    0.025905970484018326,
    0.0026875045150518417,
    0.021541275084018707,
    0.010235043242573738,
    0.01671685092151165,
    0.01841679774224758,
    0.012207701802253723,
    0.02104385569691658,
    0.03310374915599823,
    0.014240987598896027,
    0.027670767158269882,
    0.01523132435977459,
    0.010369162075221539,
    0.01332657691091299,
    0.014733344316482544,
    0.015291338786482811,
    0.010879098437726498,
    0.03176543489098549,
    0.04173174500465393,
    0.01119446475058794,
    0.008806759491562843,
    0.01965627446770668,
    0.01074879802763462,
    0.024999098852276802,
    0.013745651580393314,
    0.023087866604328156,
    0.004477697424590588,
    0.018157970160245895,
    0.022593390196561813,
    0.015201715752482414,
    0.019164830446243286,
    0.020044751465320587,
    0.021143142133951187,
    0.02364460565149784,
    0.022386716678738594,
    0.013703329488635063,
    0.037086937576532364,
    0.0197745431214571,
    0.013592002913355827,
    0.01285594329237938,
    0.026366734877228737,
    0.02164975181221962,
    0.010433943942189217,
    0.019241226837038994,
    0.027124522253870964,
    0.028353948146104813,
    0.026972733438014984,
    0.0068015302531421185,
    0.010722133331000805,
    0.011793832294642925,
    0.016624905169010162,
    0.010997634381055832,
    0.028605319559574127,
    0.034616611897945404,
    0.006349037401378155,
    0.027089862152934074,
    0.017847655341029167,
    0.02850811928510666,
    0.03410865366458893,
    0.015642663463950157,
    0.040946539491415024,
    0.013769899494946003,
    0.010660146363079548,
    0.024041883647441864,
    0.020578762516379356,
    0.027931947261095047,
    0.013578389771282673,
    0.026839908212423325,
    0.0321035236120224,
    0.014736945740878582,
    0.01445621345192194,
    0.014065299183130264,
    0.023992441594600677,
    0.016706272959709167,
    0.03243904560804367,
    0.039003875106573105,
    0.008581199683248997,
    0.022567611187696457,
    0.03141172602772713,
    0.03573482111096382,
    0.02615456096827984,
    0.015897830948233604,
    0.014629659242928028,
    0.01253992784768343,
    0.019198404625058174,
    0.03106553666293621,
    0.022281836718320847,
    0.025457551702857018,
    0.014560600742697716,
    0.01912044733762741,
    0.017099132761359215,
    0.020956477150321007,
    0.02933981642127037,
    0.008064601570367813,
    0.006296209990978241,
    0.020372506231069565,
    0.018437175080180168,
    0.02706846408545971,
    0.019346244633197784,
    0.025800930336117744,
    0.02374875359237194,
    0.018667438998818398,
    0.02588748000562191,
    0.018334299325942993,
    0.013378330506384373,
    0.04301212728023529,
    0.027150096371769905,
    0.021714141592383385,
    0.024389322847127914,
    0.01268930733203888,
    0.019830074161291122,
    0.009879250079393387,
    0.019165974110364914,
    0.015151753090322018,
    0.019754018634557724,
    0.00976133905351162,
    0.027974126860499382,
    0.023569803684949875,
    0.019214779138565063,
    0.0322776734828949,
    0.014908013865351677,
    0.019227277487516403,
    0.007086742203682661,
    0.0204163808375597,
    0.01189700048416853,
    0.03023388795554638,
    0.02441321685910225,
    0.020734302699565887,
    0.03268264979124069,
    0.013588573783636093,
    0.010719538666307926,
    0.0091409832239151,
    0.03326481580734253,
    0.009677331894636154,
    0.01805558241903782,
    0.027241431176662445,
    0.020184099674224854,
    0.005209134425967932,
    0.022660715505480766,
    0.009684821590781212,
    0.0394139401614666,
    0.03512895852327347,
    0.017575578764081,
    0.019386237487196922,
    0.021782586351037025,
    0.022964509204030037,
    0.01868591457605362,
    0.009572085924446583,
    0.04276009276509285,
    0.028445646166801453,
    0.019431468099355698,
    0.023790452629327774,
    0.014085101895034313,
    0.021814439445734024,
    0.022671809419989586,
    0.013872005045413971,
    0.019686684012413025,
    0.012486312538385391,
    0.028518982231616974,
    0.015064921230077744,
    0.010470032691955566,
    0.018190212547779083,
    0.0188685841858387,
    0.03388528153300285,
    0.011442073620855808,
    0.021028243005275726,
    0.010392910800874233,
    0.005458756349980831,
    0.018247513100504875,
    0.028866931796073914,
    0.012885781936347485,
    0.021077077835798264,
    0.025172358378767967,
    0.015462631359696388,
    0.02311747893691063,
    0.01804439164698124,
    0.010034752078354359,
    0.005688715726137161,
    0.009611468762159348,
    0.014280552975833416,
    0.024212919175624847,
    0.014811116270720959,
    0.014020632021129131,
    0.008771276101469994,
    0.02343158796429634,
    0.025466471910476685,
    0.01766440086066723,
    0.015111345797777176,
    0.01919717900454998,
    0.02041488140821457,
    0.012399963103234768,
    0.02317855879664421,
    0.021454107016324997,
    0.03217518329620361,
    0.02006649598479271,
    0.008412303403019905,
    0.017520077526569366,
    0.016572263091802597,
    0.020731603726744652,
    0.030994713306427002,
    0.004309308249503374,
    0.013403854332864285,
    0.024495039135217667,
    0.018893416970968246,
    0.029392387717962265,
    0.013848700560629368,
    0.01631082035601139,
    0.01682356372475624,
    0.022310644388198853,
    0.02466394379734993,
    0.008500458672642708,
    0.021709952503442764,
    0.02330349013209343,
    0.015550852753221989,
    0.01223040372133255,
    0.019270842894911766,
    0.01998370699584484,
    0.01918685808777809,
    0.029831770807504654,
    0.015375739894807339,
    0.02377096191048622,
    0.013107240200042725,
    0.01396192517131567,
    0.0171821266412735,
    0.013510954566299915,
    0.01739656738936901,
    0.010623933747410774,
    0.01350423600524664,
    0.04406893253326416,
    0.03517601639032364,
    0.019471775740385056,
    0.02210734225809574,
    0.012979289516806602,
    0.032155293971300125,
    0.01347044762223959,
    0.024488482624292374,
    0.0329313650727272,
    0.018154142424464226,
    0.02513415738940239,
    0.01902582310140133,
    0.01775217242538929,
    0.021748226135969162,
    0.014723981730639935,
    0.03973345458507538,
    0.008915821090340614,
    0.019679341465234756,
    0.031223641708493233,
    0.010784296318888664,
    0.027117442339658737,
    0.012326309457421303,
    0.013823747634887695,
    0.019113723188638687,
    0.013849728740751743,
    0.016625532880425453,
    0.027039604261517525,
    0.01094650849699974,
    0.035176873207092285,
    0.03886774927377701,
    0.0336526595056057,
    0.01515352725982666,
    0.006061804015189409,
    0.012013111263513565,
    0.010645106434822083,
    0.02345471829175949,
    0.015234862454235554,
    0.017399346455931664,
    0.025312764570116997,
    0.013003393076360226,
    0.013702618889510632,
    0.012947693467140198,
    0.020738212391734123,
    0.012696235440671444,
    0.023184826597571373,
    0.023687006905674934,
    0.014671044424176216,
    0.008208486251533031,
    0.012331229634582996,
    0.014598333276808262,
    0.008616109378635883,
    0.012910345569252968,
    0.030887315049767494,
    0.03563633933663368,
    0.023732345551252365,
    0.014276172965765,
    0.007654215674847364,
    0.012210140936076641,
    0.01426664087921381,
    0.015533789992332458,
    0.017440464347600937,
    0.01667623408138752,
    0.018981365486979485,
    0.0153140127658844,
    0.02548195980489254,
    0.013923447579145432,
    0.021640587598085403,
    0.014583021402359009,
    0.02789163403213024,
    0.016336804255843163,
    0.011228283867239952,
    0.023219380527734756,
    0.049419503659009933,
    0.01151194702833891,
    0.016294674947857857,
    0.034285902976989746,
    0.019285280257463455,
    0.02309541404247284,
    0.028216995298862457,
    0.018087325617671013,
    0.04510887339711189,
    0.009188147261738777,
    0.017540521919727325,
    0.028511933982372284,
    0.025467850267887115,
    0.02486303634941578,
    0.025963610038161278,
    0.016258470714092255,
    0.013158319517970085,
    0.013465159572660923,
    0.0229632705450058,
    0.012372867204248905,
    0.011571054346859455,
    0.021978389471769333,
    0.01373058371245861,
    0.01903543621301651,
    0.03154049813747406,
    0.028293389827013016,
    0.019326992332935333,
    0.01333312876522541,
    0.010758990421891212,
    0.010035292245447636,
    0.022044243291020393,
    0.008075680583715439,
    0.020551804453134537,
    0.007598196156322956,
    0.024613983929157257,
    0.02149629406630993,
    0.02059076353907585,
    0.016107900068163872,
    0.012773605063557625,
    0.012651244178414345,
    0.024332283064723015,
    0.021719960495829582,
    0.02459879033267498,
    0.021340396255254745,
    0.021553993225097656,
    0.006122271530330181,
    0.014778345823287964,
    0.009823082946240902,
    0.016662120819091797,
    0.018874218687415123,
    0.021290861070156097,
    0.03817906975746155,
    0.011822926811873913,
    0.013383399695158005,
    0.01680958829820156,
    0.02970438078045845,
    0.028813635930418968,
    0.017435185611248016,
    0.04080834984779358,
    0.012696612626314163,
    0.028097137808799744,
    0.021464379504323006,
    0.03211033716797829,
    0.01132696308195591,
    0.012706609442830086,
    0.013808302581310272,
    0.043736718595027924,
    0.02711833268404007,
    0.019964931532740593,
    0.02844083122909069,
    0.028664838522672653,
    0.018496613949537277,
    0.028021657839417458,
    0.024125922471284866,
    0.016486912965774536,
    0.010525125078856945,
    0.017798131331801414,
    0.020851578563451767,
    0.012272035703063011,
    0.015058062970638275,
    0.027606729418039322,
    0.025402160361409187,
    0.01677975431084633,
    0.02955520525574684,
    0.013060123659670353,
    0.018455931916832924,
    0.032739248126745224,
    0.014840236864984035,
    0.024542873725295067,
    0.023906322196125984,
    0.03191377595067024,
    0.008992917835712433,
    0.012075125239789486,
    0.011994609609246254,
    0.02572432905435562,
    0.022455032914876938,
    0.019639039412140846,
    0.024255763739347458,
    0.015054984018206596,
    0.014295773580670357,
    0.023162536323070526,
    0.024436814710497856,
    0.009151408448815346,
    0.013657281175255775,
    0.029180429875850677,
    0.012965482659637928,
    0.008883997797966003,
    0.03306150808930397,
    0.021955333650112152,
    0.01606779545545578,
    0.015107552520930767,
    0.021381761878728867,
    0.01825842447578907,
    0.021614568307995796,
    0.02404472976922989,
    0.01570100337266922,
    0.029879914596676826,
    0.007192422170192003,
    0.017205171287059784,
    0.027580197900533676,
    0.015770353376865387,
    0.016139086335897446,
    0.03642548248171806,
    0.01786094903945923,
    0.011912100948393345,
    0.013935910537838936,
    0.041139986366033554,
    0.009054334834218025,
    0.003979702480137348,
    0.015117360278964043,
    0.017641225829720497,
    0.0198430847376585,
    0.006182366516441107,
    0.030640413984656334,
    0.02743612602353096,
    0.02097850851714611,
    0.01717543974518776,
    0.007122427225112915,
    0.026327574625611305,
    0.009825114160776138,
    0.020030783489346504,
    0.01998850330710411,
    0.025713670998811722,
    0.010976449586451054,
    0.023142199963331223,
    0.025486422702670097,
    0.013076554983854294,
    0.010324963368475437,
    0.027260275557637215,
    0.03160874545574188,
    0.040787700563669205,
    0.011603916063904762,
    0.019120408222079277,
    0.011442900635302067,
    0.036064911633729935,
    0.022572215646505356,
    0.0250775795429945,
    0.02684962749481201,
    0.02747005969285965,
    0.02783084101974964,
    0.00929267518222332,
    0.016106927767395973,
    0.022749388590455055,
    0.03346990793943405,
    0.0246574766933918,
    0.01638256199657917,
    0.007860262878239155,
    0.019145013764500618,
    0.027749445289373398,
    0.003992477897554636,
    0.02193056046962738,
    0.014625334180891514,
    0.0035993235651403666,
    0.014418530277907848,
    0.015551549382507801,
    0.00818634033203125,
    0.014907116070389748,
    0.0077797784470021725,
    0.014973780140280724,
    0.019915416836738586,
    0.02000286616384983,
    0.008687727153301239,
    0.012183931656181812,
    0.020842887461185455,
    0.02000615932047367,
    0.020049039274454117,
    0.025257939472794533,
    0.015360834077000618,
    0.026469269767403603,
    0.029529713094234467,
    0.017661111429333687,
    0.029333913698792458,
    0.023184137418866158,
    0.0208489578217268,
    0.025078607723116875,
    0.02657254785299301,
    0.0342048779129982,
    0.02784983068704605,
    0.025162696838378906,
    0.021459871903061867,
    0.027888549491763115,
    0.011996928602457047,
    0.010740458033978939,
    0.016355065628886223,
    0.028081661090254784,
    0.017632344737648964,
    0.03491385281085968,
    0.014822578988969326,
    0.02014029026031494,
    0.023319371044635773,
    0.036327484995126724,
    0.06295128166675568,
    0.012339147739112377,
    0.016956426203250885,
    0.022339951246976852,
    0.02427324838936329,
    0.026002246886491776,
    0.007154943887144327,
    0.03757132589817047,
    0.038019534200429916,
    0.01551280077546835,
    0.025662263855338097,
    0.004897702485322952,
    0.011333320289850235,
    0.028157491236925125,
    0.01806924119591713,
    0.022205660119652748,
    0.012824119068682194,
    0.010048206895589828,
    0.020102867856621742,
    0.00981152430176735,
    0.012439023703336716,
    0.017007606104016304,
    0.015379983000457287,
    0.022275686264038086,
    0.0311303548514843,
    0.019538406282663345,
    0.01723102480173111,
    0.014306176453828812,
    0.013470416888594627,
    0.008564954623579979,
    0.025666777044534683,
    0.022143419831991196,
    0.02013089321553707,
    0.03800276294350624,
    0.022654127329587936,
    0.05541034787893295,
    0.011891485191881657,
    0.01464386098086834,
    0.006733002606779337,
    0.00852502416819334,
    0.001775053795427084,
    0.012222799472510815,
    0.009815951809287071,
    0.029277993366122246,
    0.015246971510350704,
    0.017452487722039223,
    0.02222924865782261,
    0.008367219008505344,
    0.020893845707178116,
    0.030522149056196213,
    0.009551824070513248,
    0.03975686803460121,
    0.021256646141409874,
    0.01350114494562149,
    0.006696844007819891,
    0.027194319292902946,
    0.013971108011901379,
    0.011583210900425911,
    0.02633080631494522,
    0.014113344252109528,
    0.0275063868612051,
    0.007157725282013416,
    0.02932513877749443,
    0.02742854319512844,
    0.00769372284412384,
    0.02245270274579525,
    0.0141933998093009,
    0.01672803796827793,
    0.032477494329214096,
    0.008856062777340412,
    0.012395505793392658,
    0.017342984676361084,
    0.028014205396175385,
    0.014305530115962029,
    0.03391589969396591,
    0.02000359445810318,
    0.035649724304676056,
    0.022418437525629997,
    0.0355776771903038,
    0.0181265976279974,
    0.019865181297063828,
    0.014000180177390575,
    0.019420495256781578,
    0.021702880039811134,
    0.01796460710465908,
    0.019974730908870697,
    0.02033250778913498,
    0.011112784966826439,
    0.02219245210289955,
    0.037427254021167755,
    0.03433974087238312,
    0.024203646928071976,
    0.00603123614564538,
    0.011485754512250423,
    0.018744859844446182,
    0.027986347675323486,
    0.020476676523685455,
    0.026378359645605087,
    0.023299690335989,
    0.021091917529702187,
    0.015523719601333141,
    0.02087382599711418,
    0.011741149239242077,
    0.011999737471342087,
    0.0358128547668457,
    0.02330731973052025,
    0.014691471122205257,
    0.017097413539886475,
    0.02854824997484684,
    0.024806197732686996,
    0.012143963016569614,
    0.027355901896953583,
    0.007870393805205822,
    0.01991039328277111,
    0.02227918431162834,
    0.01060392614454031,
    0.018063560128211975,
    0.020354097709059715,
    0.034684184938669205,
    0.019615212455391884,
    0.012341693043708801,
    0.023968365043401718,
    0.021348100155591965,
    0.006200147792696953,
    0.039442744106054306,
    0.01504056341946125,
    0.03437560051679611,
    0.01931016519665718,
    0.018570605665445328,
    0.02438674494624138,
    0.016578800976276398,
    0.021455932408571243,
    0.013425065204501152,
    0.02443629875779152,
    0.014814356341958046,
    0.01841598190367222,
    0.020035048946738243,
    0.021240204572677612,
    0.011431682854890823,
    0.010047007352113724,
    0.012777440249919891,
    0.02263820916414261,
    0.01784576289355755,
    0.01853192411363125,
    0.010023401118814945,
    0.014450104907155037,
    0.012464703992009163,
    0.016195539385080338,
    0.02788536436855793,
    0.009731120429933071,
    0.022012626752257347,
    0.021705983206629753,
    0.019326968118548393,
    0.026435095816850662,
    0.012772996909916401,
    0.012428355403244495,
    0.005504223983734846,
    0.024968022480607033,
    0.013075537048280239,
    0.016116078943014145,
    0.01768038608133793,
    0.017924781888723373,
    0.0084884874522686,
    0.023627297952771187,
    0.025829460471868515,
    0.01857593283057213,
    0.03104516677558422,
    0.035836637020111084,
    0.019276216626167297,
    0.02330164797604084,
    0.012086860835552216,
    0.01610632613301277,
    0.010858798399567604,
    0.0127895912155509,
    0.028043637052178383,
    0.023196447640657425,
    0.019204800948500633,
    0.01349907647818327,
    0.022471018135547638,
    0.021713191643357277,
    0.015320259146392345,
    0.01718156598508358,
    0.016283363103866577,
    0.03123576194047928,
    0.01266082189977169,
    0.01368055958300829,
    0.019864825531840324,
    0.015157603658735752,
    0.020858263596892357,
    0.037627577781677246,
    0.03073253482580185,
    0.021389435976743698,
    0.03642957657575607,
    0.02140325866639614,
    0.01816052384674549,
    0.0223387461155653,
    0.035819023847579956,
    0.019317489117383957,
    0.02461368776857853,
    0.018358847126364708,
    0.02099110558629036,
    0.003059611190110445,
    0.01653556153178215,
    0.019653862342238426,
    0.020356420427560806,
    0.015254427678883076,
    0.006500556133687496,
    0.024480709806084633,
    0.022106993943452835,
    0.016927655786275864,
    0.013357133604586124,
    0.005239088553935289,
    0.020700035616755486,
    0.004819885827600956,
    0.02976846508681774,
    0.026964053511619568
  ],
  "finetune_diffusion_loss": [
    0.662315309047699,
    0.07237862795591354,
    2.417971611022949,
    0.30004340410232544,
    0.2973875105381012,
    1.2248035669326782,
    1.165757656097412,
    0.7686038017272949,
    0.22723673284053802,
    0.06293553858995438,
    1.3628997802734375,
    0.4307173788547516,
    1.9886186122894287,
    1.6156542301177979,
    0.1683507114648819,
    0.08761632442474365,
    0.14907950162887573,
    1.0000888109207153,
    0.3141869008541107,
    0.1375022530555725,
    0.10904885828495026,
    0.2432750165462494,
    1.5704096555709839,
    1.927899718284607,
    0.11565578728914261,
    0.10855309665203094,
    0.1961655467748642,
    0.1044599860906601,
    1.7032215595245361,
    0.7360293865203857,
    0.11109945178031921,
    0.19978226721286774,
    0.056447140872478485,
    2.399538516998291,
    0.26331326365470886,
    0.9536710381507874,
    0.03705459460616112,
    0.0897737443447113,
    0.05836900696158409,
    0.08476227521896362,
    0.6311550736427307,
    0.5383070111274719,
    0.10352122783660889,
    0.3329685926437378,
    0.5058649182319641,
    0.11974579840898514,
    0.09823375940322876,
    0.37137436866760254,
    0.44799792766571045,
    0.06346148997545242,
    0.5430636405944824,
    0.06425298005342484,
    0.32335352897644043,
    0.33835217356681824,
    0.3885834217071533,
    0.04261802136898041,
    0.28646713495254517,
    0.06226488575339317,
    0.4443386197090149,
    0.20876285433769226,
    0.048658933490514755,
    0.21550895273685455,
    0.08715938776731491,
    0.06147201731801033,
    0.5062832236289978,
    0.16544757783412933,
    0.367083877325058,
    0.06647748500108719,
    0.4096167981624603,
    0.3720898926258087,
    0.20556509494781494,
    0.07073099166154861,
    0.044229112565517426,
    0.5148417949676514,
    0.3604692220687866,
    0.15916156768798828,
    0.03575920686125755,
    0.5174155831336975,
    0.48191189765930176,
    0.13285844027996063,
    0.25579267740249634,
    0.042279232293367386,
    0.0339643694460392,
    0.210410013794899,
    0.04963346943259239,
    0.35340774059295654,
    0.15109208226203918,
    0.20207886397838593,
    0.056331176310777664,
    0.04419615492224693,
    0.3371022045612335,
    0.5886412262916565,
    0.02927437797188759,
    0.04091127961874008,
    0.33140209317207336,
    0.05202680453658104,
    0.03920023515820503,
    0.16776789724826813,
    0.03604653477668762,
    0.32471179962158203,
    0.032097868621349335,
    0.3742028474807739,
    0.03787660971283913,
    0.0598774254322052,
    0.02746088057756424,
    0.06505962461233139,
    0.04376760497689247,
    0.030079122632741928,
    0.3924087584018707,
    0.19538134336471558,
    0.3731215000152588,
    0.28422942757606506,
    0.3715430498123169,
    0.0392092764377594,
    0.08924110978841782,
    0.18982313573360443,
    0.03997896611690521,
    0.19020771980285645,
    0.23098021745681763,
    0.02955443598330021,
    0.030410263687372208,
    0.02345183491706848,
    0.06772493571043015,
    0.1439264714717865,
    0.14077742397785187,
    0.03745186701416969,
    0.09356982260942459,
    0.041412971913814545,
    0.6861594915390015,
    0.22330904006958008,
    0.03438064455986023,
    0.038824260234832764,
    0.04653061926364899,
    0.037810247391462326,
    0.43677008152008057,
    0.025111708790063858,
    0.044932328164577484,
    0.23454754054546356,
    0.04132505878806114,
    0.12090186774730682,
    0.13316528499126434,
    0.031856998801231384,
    0.2688925564289093,
    0.4109012484550476,
    0.05267732962965965,
    0.23895758390426636,
    0.03405676409602165,
    0.06667835265398026,
    0.431492418050766,
    0.0743289515376091,
    0.19115954637527466,
    0.11716226488351822,
    0.03125753998756409,
    0.037716880440711975,
    0.17942354083061218,
    0.024880727753043175,
    0.03876926749944687,
    0.04566509649157524,
    0.02534395642578602,
    0.05166260525584221,
    0.04574287310242653,
    0.05939796194434166,
    0.03130057081580162,
    0.03593406826257706,
    0.033314432948827744,
    0.5332245826721191,
    0.5037024617195129,
    0.3125651180744171,
    0.129645437002182,
    0.4195898473262787,
    0.04601677879691124,
    0.5930656790733337,
    0.02240183763206005,
    0.021082678809762,
    0.012732475064694881,
    0.027210388332605362,
    0.0559617280960083,
    0.1537952572107315,
    0.04564407095313072,
    0.050556037575006485,
    0.032630935311317444,
    0.04840148985385895,
    0.04812433943152428,
    0.02402682974934578,
    0.11946748942136765,
    0.4288462996482849,
    0.07924310863018036,
    0.11378148943185806,
    0.09756150096654892,
    0.03756244108080864,
    0.16652752459049225,
    0.3202231228351593,
    0.13516734540462494,
    0.21918559074401855,
    0.0377640537917614,
    0.05020420625805855,
    0.04740627110004425,
    0.024434417486190796,
    0.34560543298721313,
    0.16167065501213074,
    0.29011473059654236,
    0.11996187269687653,
    0.3150639533996582,
    0.5368291735649109,
    0.18947075307369232,
    0.03895096853375435,
    0.0395546481013298,
    0.033043574541807175,
    0.02933003567159176,
    0.6789826154708862,
    0.11440089344978333,
    0.04324311763048172,
    0.43758517503738403,
    0.02848559431731701,
    0.3552106022834778,
    0.023496069014072418,
    0.40227583050727844,
    0.08081412315368652,
    0.3508853316307068,
    0.027170876041054726,
    0.050571952015161514,
    0.03831014782190323,
    0.032619960606098175,
    0.039259012788534164,
    0.33017122745513916,
    0.03284895047545433,
    0.13031700253486633,
    0.4838397204875946,
    0.16476070880889893,
    0.31403571367263794,
    0.4381992220878601,
    0.4423660635948181,
    0.3285524547100067,
    0.43206658959388733,
    0.12042372673749924,
    0.03557603433728218,
    0.11855974048376083,
    0.023336920887231827,
    0.05917845666408539,
    0.327837735414505,
    0.048391226679086685,
    0.3764839470386505,
    0.30134204030036926,
    0.03815622255206108,
    0.05006813630461693,
    0.14557968080043793,
    0.03802883252501488,
    0.034547075629234314,
    0.24974122643470764,
    0.24849297106266022,
    0.3997105062007904,
    0.0429515540599823,
    0.03346150740981102,
    0.13357730209827423,
    0.03807572275400162,
    0.10725981742143631,
    0.023123063147068024,
    0.03183919936418533,
    0.0976051390171051,
    0.03078496642410755,
    0.0328889936208725,
    0.03848564997315407,
    0.026161981746554375,
    0.03463771194219589,
    0.051869168877601624,
    0.35365432500839233,
    0.06202695518732071,
    0.0397343747317791,
    0.25754275918006897,
    0.2468361258506775,
    0.5338968634605408,
    0.11515616625547409,
    0.14011995494365692,
    0.4548412561416626,
    0.46830588579177856,
    0.034498341381549835,
    0.029694391414523125,
    0.052637550979852676,
    0.03899884223937988,
    0.14495445787906647,
    0.05726123973727226,
    0.06444472074508667,
    0.3729831278324127,
    0.12457795441150665,
    0.3281542956829071,
    0.28785276412963867,
    0.039429664611816406,
    0.0215911827981472,
    0.04497457295656204,
    0.4181561768054962,
    0.03454512730240822,
    0.3264900743961334,
    0.37545478343963623,
    0.3078003227710724,
    0.3031325340270996,
    0.09693623334169388,
    0.03403326869010925,
    0.16545476019382477,
    0.03423347324132919,
    0.031147561967372894,
    0.14736071228981018,
    0.49482786655426025,
    0.4004132151603699,
    0.1321621537208557,
    0.09504926204681396,
    0.042197659611701965,
    0.12131554633378983,
    0.16141590476036072,
    0.18127501010894775,
    0.025518259033560753,
    0.035616375505924225,
    0.04112483933568001,
    0.1231471449136734,
    0.05251351371407509,
    0.11711302399635315,
    0.038570426404476166,
    0.027790291234850883,
    0.0903463289141655,
    0.47815167903900146,
    0.04213569685816765,
    0.5309432744979858,
    0.02124183438718319,
    0.024598566815257072,
    0.5226552486419678,
    0.03891114890575409,
    0.06831298768520355,
    0.02234339714050293,
    0.047992605715990067,
    0.5247417688369751,
    0.05144980549812317,
    0.042126305401325226,
    0.0563967227935791,
    0.031622424721717834,
    0.035894934087991714,
    0.38416439294815063,
    0.29222145676612854,
    0.47980085015296936,
    0.03320568799972534,
    0.01748599298298359,
    0.43473100662231445,
    0.12480387836694717,
    0.2536205053329468,
    0.02926633320748806,
    0.039539486169815063,
    0.42936351895332336,
    0.5256744623184204,
    0.0386006236076355,
    0.3448973000049591,
    0.13497884571552277,
    0.06906218081712723,
    0.02048162743449211,
    0.03223016485571861,
    0.1341840624809265,
    0.02727803960442543,
    0.03980543836951256,
    0.03007054701447487,
    0.04721429944038391,
    0.3259516656398773,
    0.370615690946579,
    0.23112139105796814,
    0.031020453199744225,
    0.029184965416789055,
    0.04997273534536362,
    0.3367255926132202,
    0.037320345640182495,
    0.046782977879047394,
    0.06659665703773499,
    0.0579146146774292,
    0.3413339853286743,
    0.13792796432971954,
    0.3956855833530426,
    0.09133872389793396,
    0.39486780762672424,
    0.0417528934776783,
    0.031935594975948334,
    0.2981952726840973,
    0.46893879771232605,
    0.3222455382347107,
    0.04165128991007805,
    0.26707449555397034,
    0.05956224352121353,
    0.24278593063354492,
    0.4242434501647949,
    0.03356499224901199,
    0.23654519021511078,
    0.034170038998126984,
    0.04575694352388382,
    0.5267468094825745,
    0.3107612133026123,
    0.3523944914340973,
    0.048221003264188766,
    0.027390077710151672,
    0.42149654030799866,
    0.13644835352897644,
    0.2518954277038574,
    0.03209056705236435,
    0.30718162655830383,
    0.3627876341342926,
    0.08975895494222641,
    0.015984900295734406,
    0.2920086085796356,
    0.20673325657844543,
    0.5260494351387024,
    0.06971998512744904,
    0.1539885252714157,
    0.028094572946429253,
    0.38374942541122437,
    0.10871672630310059,
    0.25447094440460205,
    0.3627074360847473,
    0.03842785581946373,
    0.3532367944717407,
    0.03722420334815979,
    0.24502886831760406,
    0.05628996342420578,
    0.31173408031463623,
    0.12456534802913666,
    0.13623464107513428,
    0.031146517023444176,
    0.019737841561436653,
    0.3914899230003357,
    0.17233313620090485,
    0.020849725231528282,
    0.031204339116811752,
    0.5413407683372498,
    0.4359171688556671,
    0.02685295045375824,
    0.042575035244226456,
    0.024031437933444977,
    0.5066426396369934,
    0.323253870010376,
    0.0319032296538353,
    0.02320285513997078,
    0.33507049083709717,
    0.09224547445774078,
    0.24150389432907104,
    0.3288348317146301,
    0.4466090798377991,
    0.1813386082649231,
    0.03211795538663864,
    0.03912927210330963,
    0.19022804498672485,
    0.02578071504831314,
    0.36796727776527405,
    0.03712516278028488,
    0.027646319940686226,
    0.2895701229572296,
    0.3437929153442383,
    0.036185916513204575,
    0.017952660098671913,
    0.029617691412568092,
    0.04592474550008774,
    0.09791390597820282,
    0.07745933532714844,
    0.34433794021606445,
    0.2941284477710724,
    0.05194341391324997,
    0.0051451134495437145,
    0.021390806883573532,
    0.04032327979803085,
    0.05715562030673027,
    0.04725448414683342,
    0.014319799840450287,
    0.20770004391670227,
    0.1589973419904709,
    0.03714585304260254,
    0.11983498930931091,
    0.025873860344290733,
    0.09953956305980682,
    0.046744756400585175,
    0.04116414487361908,
    0.14842359721660614,
    0.5227366089820862,
    0.041509177535772324,
    0.04147964343428612,
    0.4123990535736084,
    0.2764289975166321,
    0.107844278216362,
    0.03606491908431053,
    0.15327925980091095,
    0.24883390963077545,
    0.044750574976205826,
    0.3093456029891968,
    0.3132253587245941,
    0.374550998210907,
    0.1321200132369995,
    0.31063079833984375,
    0.0928974449634552,
    0.0325026661157608,
    0.4786301553249359,
    0.03276364505290985,
    0.25486207008361816,
    0.4040513038635254,
    0.3458334505558014,
    0.027872776612639427,
    0.1316336989402771,
    0.029819481074810028,
    0.03706341236829758,
    0.04785499349236488,
    0.37559276819229126,
    0.04329278692603111,
    0.41551944613456726,
    0.3225741684436798,
    0.022252390161156654,
    0.3301483392715454,
    0.031850479543209076,
    0.20918111503124237,
    0.0390576608479023,
    0.024379298090934753,
    0.13954280316829681,
    0.3946646451950073,
    0.03214690461754799,
    0.17115189135074615,
    0.33773526549339294,
    0.058752767741680145,
    0.21802160143852234,
    0.08776035904884338,
    0.062043678015470505,
    0.4296862781047821,
    0.24272611737251282,
    0.04013361036777496,
    0.09399018436670303,
    0.4590316116809845,
    0.034639645367860794,
    0.030412757769227028,
    0.18774576485157013,
    0.14881937205791473,
    0.15834927558898926,
    0.20039939880371094,
    0.4670087993144989,
    0.41778701543807983,
    0.03380585461854935,
    0.365500271320343,
    0.2618391811847687,
    0.08570405095815659,
    0.16689269244670868,
    0.11089286208152771,
    0.48696520924568176,
    0.2062968909740448,
    0.03823278471827507,
    0.08610260486602783,
    0.033576760441064835,
    0.32719504833221436,
    0.09428208321332932,
    0.4543418884277344,
    0.42137837409973145,
    0.02262500859797001,
    0.372989296913147,
    0.06618916988372803,
    0.15977594256401062,
    0.08698045462369919,
    0.08006484061479568,
    0.029711002483963966,
    0.32533150911331177,
    0.1130468100309372,
    0.040561337023973465,
    0.06667160242795944,
    0.2823305130004883,
    0.021249134093523026,
    0.35222354531288147,
    0.3608187437057495,
    0.4688962697982788,
    0.11538262665271759,
    0.42231306433677673,
    0.40491440892219543,
    0.14815595746040344,
    0.35026389360427856,
    0.032618340104818344,
    0.048608433455228806,
    0.4136730432510376,
    0.06082353740930557,
    0.20477376878261566,
    0.24414098262786865,
    0.04647081345319748,
    0.2998652458190918,
    0.025503838434815407,
    0.25974491238594055,
    0.2996356785297394,
    0.19973011314868927,
    0.5085711479187012,
    0.3417534828186035,
    0.012187531217932701,
    0.30596253275871277,
    0.042567331343889236,
    0.4003719389438629,
    0.0519627183675766,
    0.47199174761772156,
    0.16107161343097687,
    0.02432527393102646,
    0.03358645364642143,
    0.035908713936805725,
    0.3191160559654236,
    0.5915740132331848,
    0.025981592014431953,
    0.03376901522278786,
    0.04362286627292633,
    0.03768735006451607,
    0.02417454682290554,
    0.5059741139411926,
    0.03507402911782265,
    0.04818550869822502,
    0.3004072606563568,
    0.13103684782981873,
    0.31407496333122253,
    0.02357262745499611,
    0.08466446399688721,
    0.030874071642756462,
    0.04546264559030533,
    0.030489712953567505,
    0.039004337042570114,
    0.02001352421939373,
    0.017059583216905594,
    0.028872495517134666,
    0.11490627378225327,
    0.03259313106536865,
    0.03039759211242199,
    0.16282346844673157,
    0.3130472004413605,
    0.026052910834550858,
    0.09581391513347626,
    0.3579689562320709,
    0.34189146757125854,
    0.12680135667324066,
    0.4975539743900299,
    0.03903833404183388,
    0.3142671585083008,
    0.1732027530670166,
    0.039557069540023804,
    0.054539673030376434,
    0.035225339233875275,
    0.4340077340602875,
    0.3336805999279022,
    0.40592890977859497,
    0.21296145021915436,
    0.18057465553283691,
    0.2584223747253418,
    0.46506425738334656,
    0.34110110998153687,
    0.022541014477610588,
    0.17155522108078003,
    0.39134424924850464,
    0.38995739817619324,
    0.06554029136896133,
    0.22626300156116486,
    0.217174232006073,
    0.0339774526655674,
    0.24104896187782288,
    0.4940824806690216,
    0.49466267228126526,
    0.3034544289112091,
    0.05181781202554703,
    0.10513833910226822,
    0.034753136336803436,
    0.37444189190864563,
    0.3635847270488739,
    0.03713136538863182,
    0.34550029039382935,
    0.012587884441018105,
    0.4087604284286499,
    0.5249016284942627,
    0.33050721883773804,
    0.07592227309942245,
    0.03802686929702759,
    0.04201282933354378,
    0.2042228877544403,
    0.05188210308551788,
    0.07063687592744827,
    0.02288212440907955,
    0.0351233035326004,
    0.16139349341392517,
    0.03307563439011574,
    0.21596761047840118,
    0.27580010890960693,
    0.20601670444011688,
    0.23609702289104462,
    0.02570173889398575,
    0.03404880687594414,
    0.057771965861320496,
    0.05033459886908531,
    0.20558953285217285,
    0.3764660358428955,
    0.28482672572135925,
    0.049189332872629166,
    0.41219961643218994,
    0.03469143435359001,
    0.13854606449604034,
    0.0226256363093853,
    0.16473467648029327,
    0.21027164161205292,
    0.03312981128692627,
    0.020288435742259026,
    0.10175824165344238,
    0.32141855359077454,
    0.5029980540275574,
    0.1382344365119934,
    0.32937175035476685,
    0.10786113142967224,
    0.4656097888946533,
    0.038846343755722046,
    0.3617027699947357,
    0.28509005904197693,
    0.5837099552154541,
    0.03585462272167206,
    0.026263518258929253,
    0.03441503643989563,
    0.01909680664539337,
    0.03067108616232872,
    0.023483989760279655,
    0.15303641557693481,
    0.22405298054218292,
    0.04029735177755356,
    0.061058640480041504,
    0.31610336899757385,
    0.030538618564605713,
    0.10099716484546661,
    0.44978347420692444,
    0.04560340195894241,
    0.04423629492521286,
    0.303401380777359,
    0.03086239844560623,
    0.35330817103385925,
    0.138611301779747,
    0.10817255824804306,
    0.018592283129692078,
    0.3010554611682892,
    0.32037153840065,
    0.2741016149520874,
    0.13472296297550201,
    0.20853136479854584,
    0.08400262147188187,
    0.037424635142087936,
    0.2783536911010742,
    0.15910114347934723,
    0.10537724941968918,
    0.13059775531291962,
    0.025609232485294342,
    0.31209003925323486,
    0.060284536331892014,
    0.03845544159412384,
    0.10696165263652802,
    0.0875953808426857,
    0.015786439180374146,
    0.4247717559337616,
    0.0638379380106926,
    0.25626030564308167,
    0.037432096898555756,
    0.1601877510547638,
    0.024133576080203056,
    0.30227723717689514,
    0.04364004731178284,
    0.04964017868041992,
    0.31389951705932617,
    0.03708377480506897,
    0.029327334836125374,
    0.10981260240077972,
    0.036253150552511215,
    0.04439995810389519,
    0.1966792792081833,
    0.02840752899646759,
    0.09800882637500763,
    0.06779223680496216,
    0.09112542867660522,
    0.10134215652942657,
    0.10459258407354355,
    0.02702384814620018,
    0.22831815481185913,
    0.059117455035448074,
    0.11735038459300995,
    0.35330086946487427,
    0.19826728105545044,
    0.2624494433403015,
    0.26300451159477234,
    0.03228335827589035,
    0.05019506812095642,
    0.3813870847225189,
    0.3182515501976013,
    0.4197727143764496,
    0.02377290278673172,
    0.47863003611564636,
    0.34013235569000244,
    0.3533208966255188,
    0.20800235867500305,
    0.4724019467830658,
    0.09722720086574554,
    0.1449718475341797,
    0.0437561459839344,
    0.4596862196922302,
    0.13624118268489838,
    0.1794004887342453,
    0.14296825230121613,
    0.04027692973613739,
    0.023351628333330154,
    0.4289133548736572,
    0.09318500012159348,
    0.03370491787791252,
    0.0361638218164444,
    0.039141420274972916,
    0.03850514814257622,
    0.2741584777832031,
    0.047417499125003815,
    0.028449270874261856,
    0.051277317106723785,
    0.029104962944984436,
    0.24378670752048492,
    0.03473103046417236,
    0.4344547986984253,
    0.021574636921286583,
    0.31530922651290894,
    0.25520285964012146,
    0.3117901384830475,
    0.049884069710969925,
    0.1921059489250183,
    0.03596573695540428,
    0.1882743239402771,
    0.02751697041094303,
    0.03835659474134445,
    0.1653173863887787,
    0.0333997942507267,
    0.12039753049612045,
    0.05351561680436134,
    0.07088395953178406,
    0.0561516173183918,
    0.02486911229789257,
    0.5140915513038635,
    0.0239338930696249,
    0.3200376331806183,
    0.1368667036294937,
    0.4055726230144501,
    0.32778865098953247,
    0.03486940637230873,
    0.3998147249221802,
    0.3298371732234955,
    0.16298604011535645,
    0.18676955997943878,
    0.03278864920139313,
    0.04191838577389717,
    0.03248976171016693,
    0.07258453965187073,
    0.02527119405567646,
    0.18923042714595795,
    0.19818158447742462,
    0.19826269149780273,
    0.39209648966789246,
    0.034571193158626556,
    0.40328526496887207,
    0.27180930972099304,
    0.4620770812034607,
    0.06407249718904495,
    0.02972094528377056,
    0.3365478813648224,
    0.4733032286167145,
    0.027551138773560524,
    0.2345821112394333,
    0.034410104155540466,
    0.13587456941604614,
    0.409040242433548,
    0.030554896220564842,
    0.03076946549117565,
    0.41563987731933594,
    0.08360352367162704,
    0.42041322588920593,
    0.024403104558587074,
    0.036217883229255676,
    0.03574332594871521,
    0.05000126361846924,
    0.04602498188614845,
    0.02781013399362564,
    0.027618639171123505,
    0.04464743286371231,
    0.21527110040187836,
    0.18102166056632996,
    0.4044899344444275,
    0.026974936947226524,
    0.024282898753881454,
    0.41265591979026794,
    0.45449256896972656,
    0.050225630402565,
    0.3351088762283325,
    0.18960314989089966,
    0.3467445373535156,
    0.26776212453842163,
    0.037148404866456985,
    0.18630795180797577,
    0.5947346091270447,
    0.23541757464408875,
    0.127674862742424,
    0.5090038180351257,
    0.4146473705768585,
    0.36543363332748413,
    0.024866079911589622,
    0.039145708084106445,
    0.4641095995903015,
    0.044301193207502365,
    0.044731494039297104,
    0.3041345477104187,
    0.03465629369020462,
    0.10347528010606766,
    0.34778979420661926,
    0.027659352868795395,
    0.46056219935417175,
    0.03912452980875969,
    0.02936515025794506,
    0.028219060972332954,
    0.1137976199388504,
    0.3071444034576416,
    0.04007820412516594,
    0.08999641984701157,
    0.3473820686340332,
    0.03275800868868828,
    0.26459434628486633,
    0.027472538873553276,
    0.034988947212696075,
    0.44300249218940735,
    0.16109299659729004,
    0.047892920672893524,
    0.030810095369815826,
    0.038794998079538345,
    0.24573050439357758,
    0.03066827915608883,
    0.0692605972290039,
    0.03012733906507492,
    0.14132444560527802,
    0.08745183795690536,
    0.041317179799079895,
    0.1410285383462906,
    0.30559584498405457,
    0.4496746063232422,
    0.03989845886826515,
    0.4057762920856476,
    0.021156199276447296,
    0.23568274080753326,
    0.02795298770070076,
    0.0850491151213646,
    0.03115234337747097,
    0.2951318323612213,
    0.03970487788319588,
    0.028704816475510597,
    0.3597840964794159,
    0.5126945972442627,
    0.10575699806213379,
    0.10121017694473267,
    0.27595552802085876,
    0.03988451510667801,
    0.24766366183757782,
    0.03918702155351639,
    0.030460361391305923,
    0.03421853855252266,
    0.0503699854016304,
    0.03725484013557434,
    0.038673173636198044,
    0.041885800659656525,
    0.22516800463199615,
    0.3185148537158966,
    0.018332770094275475,
    0.35096558928489685,
    0.046825967729091644,
    0.04881728067994118,
    0.034826576709747314,
    0.3337843418121338,
    0.4714962840080261,
    0.3162657618522644,
    0.0356379970908165,
    0.2315925508737564,
    0.037391383200883865,
    0.026142239570617676,
    0.11542443186044693,
    0.17262014746665955,
    0.04273832216858864,
    0.020147686824202538,
    0.02234312891960144,
    0.023589374497532845,
    0.03682028129696846,
    0.04156643897294998,
    0.031470052897930145,
    0.0905333161354065,
    0.02991333417594433,
    0.411681205034256,
    0.4476909637451172,
    0.0280474703758955,
    0.022255606949329376,
    0.37660491466522217,
    0.409822940826416,
    0.02589847706258297,
    0.3116149604320526,
    0.07079385966062546,
    0.0770338624715805,
    0.3862289786338806,
    0.48850008845329285,
    0.5251534581184387,
    0.3402666449546814,
    0.03153645247220993,
    0.025973742827773094,
    0.08732841163873672,
    0.05571845918893814,
    0.35899728536605835,
    0.026664281263947487,
    0.4612690806388855,
    0.034888479858636856,
    0.33662229776382446,
    0.10352227091789246,
    0.11450479179620743,
    0.033124249428510666,
    0.04741674289107323,
    0.03695868328213692,
    0.042755622416734695,
    0.33408641815185547,
    0.27878278493881226,
    0.47575950622558594,
    0.17509278655052185,
    0.3152299225330353,
    0.036511510610580444,
    0.03504183515906334,
    0.039440054446458817,
    0.03625272959470749,
    0.512507438659668,
    0.03341211751103401,
    0.4380601644515991,
    0.033931706100702286,
    0.040779050439596176,
    0.026356177404522896,
    0.1695619523525238,
    0.03973313048481941,
    0.02467978373169899,
    0.47936123609542847,
    0.09764380007982254,
    0.311847448348999,
    0.22616739571094513,
    0.025705987587571144,
    0.03731759265065193,
    0.07430247217416763,
    0.11150562018156052,
    0.32100605964660645,
    0.301585853099823,
    0.09088215976953506,
    0.02521403320133686,
    0.08874695748090744,
    0.08390160650014877,
    0.31959426403045654,
    0.16493794322013855,
    0.0468984916806221,
    0.14826594293117523,
    0.3705042898654938,
    0.022230379283428192,
    0.03098311647772789,
    0.026573102921247482,
    0.028483426198363304,
    0.21285979449748993,
    0.10810160636901855,
    0.3084469735622406,
    0.024736640974879265,
    0.2884484529495239,
    0.02493610419332981,
    0.033056408166885376,
    0.020637894049286842,
    0.2283204048871994,
    0.4424644112586975,
    0.2104225903749466,
    0.41566482186317444,
    0.030842842534184456,
    0.027627145871520042,
    0.03601488843560219,
    0.04507641866803169,
    0.28613945841789246,
    0.3430285155773163,
    0.31431835889816284,
    0.029060857370495796,
    0.3761542737483978,
    0.12684375047683716,
    0.038192253559827805,
    0.07736394554376602,
    0.31660646200180054,
    0.04176020249724388,
    0.21625792980194092,
    0.2770944833755493,
    0.3556840419769287,
    0.03065936267375946,
    0.16132290661334991,
    0.49959319829940796,
    0.24062982201576233,
    0.028927799314260483,
    0.22192300856113434,
    0.37688982486724854,
    0.05043900012969971,
    0.03127632662653923,
    0.03791028633713722,
    0.4224420189857483,
    0.03119383007287979,
    0.03572547063231468,
    0.032753512263298035,
    0.12592360377311707,
    0.04089786112308502,
    0.3481389880180359,
    0.1655220091342926,
    0.14155180752277374,
    0.035632308572530746,
    0.03984932228922844,
    0.055522620677948,
    0.030198240652680397,
    0.13154418766498566,
    0.1267622858285904,
    0.05283363536000252,
    0.23157310485839844,
    0.02797255665063858,
    0.048129111528396606,
    0.05395974591374397,
    0.03191690146923065,
    0.3925366997718811,
    0.11095356941223145,
    0.029750149697065353,
    0.05489536374807358,
    0.07332505285739899,
    0.03557496890425682,
    0.30320701003074646,
    0.0527784526348114,
    0.39989444613456726,
    0.03757688030600548,
    0.2813686430454254,
    0.3596711754798889,
    0.09394068270921707,
    0.03395122289657593,
    0.03276680409908295,
    0.028052974492311478,
    0.1392960250377655,
    0.3026544451713562,
    0.2753346562385559,
    0.03177614137530327,
    0.5527952313423157,
    0.057409752160310745,
    0.30581605434417725,
    0.07558917999267578,
    0.20204265415668488,
    0.048587046563625336,
    0.055158864706754684,
    0.02426289953291416,
    0.03626580908894539,
    0.020603833720088005,
    0.03740549087524414,
    0.028690911829471588,
    0.03401997685432434,
    0.03162481635808945,
    0.06550632417201996,
    0.1487308293581009,
    0.02267579920589924,
    0.4036284387111664,
    0.24661196768283844,
    0.1794121116399765,
    0.14165422320365906,
    0.1921665519475937,
    0.2518259286880493,
    0.10137416422367096,
    0.02906806766986847,
    0.026554716750979424,
    0.26788657903671265,
    0.37975800037384033,
    0.02800273708999157,
    0.051258426159620285,
    0.0177832692861557,
    0.027879690751433372,
    0.018246281892061234,
    0.07307125627994537,
    0.034606825560331345,
    0.04122224077582359,
    0.09905882179737091,
    0.04776538908481598,
    0.4090671241283417,
    0.507226288318634,
    0.4807760715484619,
    0.028691528365015984,
    0.2093220204114914,
    0.5342432856559753,
    0.5496470928192139,
    0.04062372446060181,
    0.3372326195240021,
    0.11882956326007843,
    0.02664095349609852,
    0.14360687136650085,
    0.49084287881851196,
    0.1152184009552002,
    0.03739878162741661,
    0.03473559394478798,
    0.17857925593852997,
    0.03074323758482933,
    0.15153591334819794,
    0.04385875165462494,
    0.4130776822566986,
    0.04487845301628113,
    0.29081404209136963,
    0.03965317830443382,
    0.4865312874317169,
    0.526907742023468,
    0.26239609718322754,
    0.330148845911026,
    0.3617030084133148,
    0.03494645655155182,
    0.1584111452102661,
    0.2778073251247406,
    0.029415100812911987,
    0.289358913898468,
    0.42300671339035034,
    0.20041443407535553,
    0.07587499916553497,
    0.47232070565223694,
    0.027399500831961632,
    0.35659968852996826,
    0.11644237488508224,
    0.022014707326889038,
    0.03187737986445427,
    0.15161247551441193,
    0.15346994996070862,
    0.45835569500923157,
    0.08668723702430725,
    0.4765010178089142,
    0.02117493748664856,
    0.02927987463772297,
    0.02841484360396862,
    0.04224998131394386,
    0.026687290519475937,
    0.30099084973335266,
    0.07331434637308121,
    0.042314112186431885,
    0.044851724058389664,
    0.13252699375152588,
    0.034100618213415146,
    0.030339473858475685,
    0.02391238324344158,
    0.04161424562335014,
    0.10120969265699387,
    0.38134798407554626,
    0.3323427438735962,
    0.3232406973838806,
    0.26699960231781006,
    0.08516905456781387,
    0.020150048658251762,
    0.028139188885688782,
    0.06368459016084671,
    0.3558642864227295,
    0.0297074094414711,
    0.20133712887763977,
    0.03111935593187809,
    0.04164811223745346,
    0.428481787443161,
    0.06369787454605103,
    0.016466818749904633,
    0.025790836662054062,
    0.026756273582577705,
    0.25941646099090576,
    0.033385004848241806,
    0.03710124269127846,
    0.428672730922699,
    0.25135156512260437,
    0.1183079183101654,
    0.48705393075942993,
    0.32090330123901367,
    0.026959292590618134,
    0.025924259796738625,
    0.25515708327293396,
    0.33864760398864746,
    0.11307109147310257,
    0.037573929876089096,
    0.02549336664378643,
    0.2590285539627075,
    0.034299179911613464,
    0.2900862991809845,
    0.5412827730178833,
    0.10687365382909775,
    0.1552850753068924,
    0.4740394949913025,
    0.04454844444990158,
    0.4110296070575714,
    0.3330823481082916,
    0.26841843128204346,
    0.04178290814161301,
    0.024791652336716652,
    0.04138229787349701,
    0.36546143889427185,
    0.029310356825590134,
    0.04562056064605713,
    0.28506848216056824,
    0.04407879337668419,
    0.36621859669685364,
    0.3625923693180084,
    0.02553733065724373,
    0.34324318170547485,
    0.03829675912857056,
    0.042749471962451935,
    0.09498178958892822,
    0.4284171760082245,
    0.48963120579719543,
    0.04573911055922508,
    0.04133269190788269,
    0.19928810000419617,
    0.047546710819005966,
    0.049631986767053604,
    0.033086009323596954,
    0.12484978884458542,
    0.031777046620845795,
    0.021366657689213753,
    0.025356242433190346,
    0.04433319345116615,
    0.19022127985954285,
    0.08044807612895966,
    0.03733721375465393,
    0.46536895632743835,
    0.2310188114643097,
    0.349556565284729,
    0.28346607089042664,
    0.39755600690841675,
    0.4152606129646301,
    0.015664739534258842,
    0.02771923877298832,
    0.03278103843331337,
    0.5526134967803955,
    0.031537383794784546,
    0.2497953176498413,
    0.03195580095052719,
    0.04432523623108864,
    0.4380873441696167,
    0.05384979397058487,
    0.32340869307518005,
    0.04826745018362999,
    0.019293490797281265,
    0.08602472394704819,
    0.02576727420091629,
    0.04980682209134102,
    0.036722779273986816,
    0.03648998215794563,
    0.35484957695007324,
    0.1063506230711937,
    0.056654706597328186,
    0.021970922127366066,
    0.38885223865509033,
    0.27206897735595703,
    0.02679712511599064,
    0.1850259155035019,
    0.035165879875421524,
    0.28066253662109375,
    0.054718952625989914,
    0.31814706325531006,
    0.34170180559158325,
    0.014737640507519245,
    0.23552808165550232,
    0.025670338422060013,
    0.06824803352355957,
    0.04450049251317978,
    0.12365109473466873,
    0.042206600308418274,
    0.24329744279384613,
    0.03951524198055267,
    0.20838452875614166,
    0.03915013000369072,
    0.19816157221794128,
    0.11426029354333878,
    0.23601490259170532,
    0.025223243981599808,
    0.03925124183297157,
    0.07631296664476395,
    0.05117662996053696,
    0.047212839126586914,
    0.053298670798540115,
    0.2743888199329376,
    0.4604697525501251,
    0.024586066603660583,
    0.4236454963684082,
    0.054087962955236435,
    0.09361977875232697,
    0.04115757346153259,
    0.028689974918961525,
    0.023346010595560074,
    0.03862062841653824,
    0.033262744545936584,
    0.04267766326665878,
    0.09465336054563522,
    0.10332705825567245,
    0.03620614856481552,
    0.030720554292201996,
    0.31725165247917175,
    0.03701276332139969,
    0.0200674906373024,
    0.045184336602687836,
    0.3159545660018921,
    0.11289521306753159,
    0.040607091039419174,
    0.36125966906547546,
    0.07127856463193893,
    0.11126137524843216,
    0.23142609000205994,
    0.4583814740180969,
    0.3296586871147156,
    0.30770212411880493,
    0.49193212389945984,
    0.030612895265221596,
    0.17850306630134583,
    0.5047069191932678,
    0.02576843649148941,
    0.37628474831581116,
    0.018547624349594116,
    0.037695419043302536,
    0.04304423928260803,
    0.041767191141843796,
    0.19564828276634216,
    0.04092588275671005,
    0.5455232858657837,
    0.03327693045139313,
    0.04991645738482475,
    0.053146544843912125,
    0.030452176928520203,
    0.34532150626182556,
    0.03558756411075592,
    0.20361298322677612,
    0.17092129588127136,
    0.10434024035930634,
    0.24123483896255493,
    0.02297237515449524,
    0.07454416900873184,
    0.4363762140274048,
    0.3090713918209076,
    0.038310110569000244,
    0.025741100311279297,
    0.13376928865909576,
    0.6745588183403015,
    0.018576910719275475,
    0.036563336849212646,
    0.24630190432071686,
    0.20392172038555145,
    0.032306984066963196,
    0.20960290729999542,
    0.03553937375545502,
    0.032547611743211746,
    0.18701621890068054,
    0.35962557792663574,
    0.3767675757408142,
    0.05529745668172836,
    0.041086938232183456,
    0.04281693696975708,
    0.0337291918694973,
    0.06015901267528534,
    0.17140193283557892,
    0.364766925573349,
    0.11525479704141617,
    0.025176743045449257,
    0.06098796799778938,
    0.1556922048330307,
    0.02941957861185074,
    0.42018479108810425,
    0.2857668101787567,
    0.03480583056807518,
    0.023574158549308777,
    0.3217891752719879,
    0.4170958399772644,
    0.2904970943927765,
    0.09208066761493683,
    0.012335138395428658,
    0.11720284819602966,
    0.12543325126171112,
    0.035134755074977875,
    0.03525213897228241,
    0.20897263288497925,
    0.25384384393692017,
    0.029939398169517517,
    0.33439141511917114,
    0.2722320258617401,
    0.23934848606586456,
    0.16421502828598022,
    0.051896922290325165,
    0.10943900048732758,
    0.1437014937400818,
    0.2100878804922104,
    0.036685265600681305,
    0.17922934889793396,
    0.07014793902635574,
    0.0727994367480278,
    0.02708844467997551,
    0.0223393477499485,
    0.03448359668254852,
    0.016162201762199402,
    0.26645052433013916,
    0.02476162277162075,
    0.07939662784337997,
    0.19378575682640076,
    0.08450193703174591,
    0.2726690471172333,
    0.023794321343302727,
    0.03444374352693558,
    0.0739278718829155,
    0.30752071738243103,
    0.028149062767624855,
    0.07685787230730057,
    0.1050453931093216,
    0.045320142060518265,
    0.03749001398682594,
    0.32606780529022217,
    0.21630696952342987,
    0.24842090904712677,
    0.02562641352415085,
    0.18109528720378876,
    0.028615273535251617,
    0.35910287499427795,
    0.26927679777145386,
    0.0476129986345768,
    0.11490598320960999,
    0.04240988567471504,
    0.04114752262830734,
    0.02921530418097973,
    0.030358199030160904,
    0.038062889128923416,
    0.3639114499092102,
    0.4292733669281006,
    0.035703834146261215,
    0.044170331209897995,
    0.5065920352935791,
    0.4083665609359741,
    0.15593309700489044,
    0.3570481538772583,
    0.036294322460889816,
    0.3992442786693573,
    0.03979077935218811,
    0.36681684851646423,
    0.03666343167424202,
    0.32934775948524475,
    0.24193590879440308,
    0.17872534692287445,
    0.23538818955421448,
    0.11573600769042969,
    0.022670432925224304,
    0.35867783427238464,
    0.28846749663352966,
    0.016944361850619316,
    0.04206075519323349,
    0.2592626214027405,
    0.04957802593708038,
    0.39554500579833984,
    0.5717768669128418,
    0.08118326216936111,
    0.40962567925453186,
    0.3263530135154724,
    0.049405910074710846,
    0.30935806035995483,
    0.141139954328537,
    0.03579356521368027,
    0.2891927659511566,
    0.08988978713750839,
    0.49399635195732117,
    0.02601018361747265,
    0.2821289598941803,
    0.424641489982605,
    0.027394616976380348,
    0.11365167796611786,
    0.12197558581829071,
    0.030785802751779556,
    0.06323365867137909,
    0.27977487444877625,
    0.28926536440849304,
    0.10561446100473404,
    0.04218278452754021,
    0.2837795615196228,
    0.2965775728225708,
    0.056433260440826416,
    0.026422403752803802,
    0.11321832239627838,
    0.0324149988591671,
    0.14499084651470184,
    0.5069463849067688,
    0.05044550448656082,
    0.03709029406309128,
    0.39231717586517334,
    0.08709236234426498,
    0.0399230495095253,
    0.04455868527293205,
    0.46850666403770447,
    0.3130410611629486,
    0.05122227966785431,
    0.04602706432342529,
    0.3926805853843689,
    0.02134712040424347,
    0.08562597632408142,
    0.04541052132844925,
    0.31972846388816833,
    0.012743153609335423,
    0.3028738796710968,
    0.37438827753067017,
    0.041648611426353455,
    0.0323653481900692,
    0.32408443093299866,
    0.024825476109981537,
    0.4363481402397156,
    0.32619708776474,
    0.031422413885593414,
    0.09089867025613785,
    0.030636247247457504,
    0.1943616420030594,
    0.2646605670452118,
    0.04157779738306999,
    0.3473353087902069,
    0.27246397733688354,
    0.41396665573120117,
    0.05324782058596611,
    0.023699618875980377,
    0.010893281549215317,
    0.10817038267850876,
    0.026425030082464218,
    0.3441515862941742,
    0.24354860186576843,
    0.030480099841952324,
    0.03857384994626045,
    0.20884327590465546,
    0.34240779280662537,
    0.03712265565991402,
    0.036939360201358795,
    0.24701181054115295,
    0.0514974407851696,
    0.06797028332948685,
    0.030357452109456062,
    0.043487608432769775,
    0.2897280752658844,
    0.30692145228385925,
    0.03418419137597084,
    0.030393395572900772,
    0.027918556705117226,
    0.18816699087619781,
    0.03620409965515137,
    0.03733615577220917,
    0.03148367628455162,
    0.32278937101364136,
    0.02748318575322628,
    0.2425520420074463,
    0.09570525586605072,
    0.22351357340812683,
    0.17066605389118195,
    0.2978332042694092,
    0.03578902408480644,
    0.1358231008052826,
    0.2482214719057083,
    0.18880198895931244,
    0.18630418181419373,
    0.13521549105644226,
    0.1444554626941681,
    0.4195570647716522,
    0.02468370459973812,
    0.4483991861343384,
    0.3636733293533325,
    0.5090733170509338,
    0.2744433581829071,
    0.23785309493541718,
    0.030724648386240005,
    0.025403261184692383,
    0.03706272318959236,
    0.030072849243879318,
    0.366830438375473,
    0.516352653503418,
    0.36306995153427124,
    0.04375074431300163,
    0.5332320332527161,
    0.04753312095999718,
    0.04150329902768135,
    0.15819117426872253,
    0.1305893361568451,
    0.2855182886123657,
    0.06682753562927246,
    0.02708805538713932,
    0.28080713748931885,
    0.03500431030988693,
    0.06363559514284134,
    0.2562526762485504,
    0.03605405241250992,
    0.26455605030059814,
    0.32475745677948,
    0.3393321931362152,
    0.06015161797404289,
    0.28876689076423645,
    0.49025624990463257,
    0.03289536386728287,
    0.3228345513343811,
    0.11244578659534454,
    0.07907428592443466,
    0.03157082200050354,
    0.32851946353912354,
    0.04077247157692909,
    0.061659034341573715,
    0.2919836938381195,
    0.042081184685230255,
    0.2995935082435608,
    0.0336296446621418,
    0.0626692920923233,
    0.08617009967565536,
    0.30283111333847046,
    0.3270292580127716,
    0.07322227954864502,
    0.27357926964759827,
    0.09248031675815582,
    0.029227543622255325,
    0.018130363896489143,
    0.31155726313591003,
    0.17992278933525085,
    0.3788127601146698,
    0.01879986748099327,
    0.3728099763393402,
    0.5209928154945374,
    0.048942290246486664,
    0.06342363357543945,
    0.5361818671226501,
    0.032217513769865036,
    0.3016468286514282,
    0.11099127680063248,
    0.1376572996377945,
    0.09579556435346603,
    0.3270605802536011,
    0.02125348523259163,
    0.2447599321603775,
    0.17310236394405365,
    0.10554095357656479,
    0.39198926091194153,
    0.04558246582746506,
    0.27288374304771423,
    0.14407213032245636,
    0.020332349464297295,
    0.04768440127372742,
    0.3305068612098694,
    0.3395034670829773,
    0.02503914386034012,
    0.29859599471092224,
    0.46698763966560364,
    0.10505584627389908,
    0.10225304216146469,
    0.031664058566093445,
    0.050862427800893784,
    0.02791314572095871,
    0.03287525847554207,
    0.036910101771354675,
    0.023341607302427292,
    0.03553175926208496,
    0.043817270547151566,
    0.046421829611063004,
    0.2929607033729553,
    0.031521428376436234,
    0.032138433307409286,
    0.020333917811512947,
    0.48276302218437195,
    0.027776069939136505,
    0.2588839828968048,
    0.41313597559928894,
    0.09838733822107315,
    0.05221635848283768,
    0.03510542958974838,
    0.4133831262588501,
    0.3545885980129242,
    0.02814323827624321,
    0.025419361889362335,
    0.3628199100494385,
    0.026925159618258476,
    0.04171893000602722,
    0.029385186731815338,
    0.03790950030088425,
    0.13802213966846466,
    0.027937952429056168,
    0.3041391372680664,
    0.03580138832330704,
    0.2997052073478699,
    0.25195640325546265,
    0.035085178911685944,
    0.013000750914216042,
    0.02865459769964218,
    0.06183454021811485,
    0.028829291462898254,
    0.03166278824210167,
    0.45041194558143616,
    0.026193460449576378,
    0.34235361218452454,
    0.10207788646221161,
    0.2752712368965149,
    0.278892457485199,
    0.07978905737400055,
    0.03624320402741432,
    0.05754396691918373,
    0.14428985118865967,
    0.3008955419063568,
    0.038254786282777786,
    0.06546707451343536,
    0.37504202127456665,
    0.05073857307434082,
    0.03851126506924629,
    0.40226009488105774,
    0.02964596636593342,
    0.02748376876115799,
    0.02905004844069481,
    0.03782283514738083,
    0.035292819142341614,
    0.4077933132648468,
    0.03362812474370003,
    0.0595332607626915,
    0.023084986954927444,
    0.04318081960082054,
    0.032761190086603165,
    0.04159809276461601,
    0.019608410075306892,
    0.030286284163594246,
    0.24463999271392822,
    0.308946430683136,
    0.0758109986782074,
    0.3250548541545868,
    0.011869197711348534,
    0.34296661615371704,
    0.033012695610523224,
    0.023539265617728233,
    0.028140118345618248,
    0.01998920738697052,
    0.3757147192955017,
    0.031926777213811874,
    0.01991659216582775,
    0.05252708122134209,
    0.044632840901613235,
    0.035572804510593414,
    0.02828962542116642,
    0.3274344503879547,
    0.10943914204835892,
    0.22300934791564941,
    0.11030357331037521,
    0.510805070400238,
    0.03806217759847641,
    0.09336809068918228,
    0.019059356302022934,
    0.02975425310432911,
    0.08637914806604385,
    0.03147916868329048,
    0.1565573811531067,
    0.2567603290081024,
    0.023432616144418716,
    0.0334027074277401,
    0.25393497943878174,
    0.4386628568172455,
    0.49476757645606995,
    0.027202922850847244,
    0.34576043486595154,
    0.0347190797328949,
    0.41830554604530334,
    0.017183000221848488,
    0.03818188235163689,
    0.01992446556687355,
    0.02646920271217823,
    0.026655221357941628,
    0.046780746430158615,
    0.024927400052547455,
    0.15244163572788239,
    0.021261390298604965,
    0.030098170042037964,
    0.05253083258867264,
    0.04711984843015671,
    0.34564486145973206,
    0.3126450479030609,
    0.3486410975456238,
    0.027371106669306755,
    0.04879187047481537,
    0.0970688909292221,
    0.2606799602508545,
    0.09046085923910141,
    0.05027605965733528,
    0.03299378976225853,
    0.47993898391723633,
    0.2766139507293701,
    0.35797423124313354,
    0.2579515278339386,
    0.15961924195289612,
    0.027760935947299004,
    0.14723750948905945,
    0.30217245221138,
    0.04872827231884003,
    0.04188575968146324,
    0.03325507417321205,
    0.02223263867199421,
    0.10038286447525024,
    0.07736599445343018,
    0.33043989539146423,
    0.14836286008358002,
    0.4229695498943329,
    0.033391084522008896,
    0.06939446926116943,
    0.20198315382003784,
    0.42640528082847595,
    0.3161703050136566,
    0.34029003977775574,
    0.1388949453830719,
    0.04103795066475868,
    0.18639469146728516,
    0.41398105025291443,
    0.38088345527648926,
    0.2816336750984192,
    0.18772776424884796,
    0.06143426150083542,
    0.03396902605891228,
    0.24162377417087555,
    0.3276233673095703,
    0.11116299778223038,
    0.3066445291042328,
    0.01703379675745964,
    0.02136976644396782,
    0.0345747210085392,
    0.2519146800041199,
    0.33516108989715576,
    0.028296558186411858,
    0.03656324744224548,
    0.032264091074466705,
    0.4607582688331604,
    0.2212953418493271,
    0.1655614674091339,
    0.4608806371688843,
    0.03407961130142212,
    0.32720452547073364,
    0.0502629317343235,
    0.03276868537068367,
    0.02887963317334652,
    0.11078742146492004,
    0.03486230969429016,
    0.029241099953651428,
    0.05652274191379547,
    0.418404757976532,
    0.025126159191131592,
    0.4506625533103943,
    0.14023436605930328,
    0.039018839597702026,
    0.05685459077358246,
    0.05057058110833168,
    0.22160778939723969,
    0.05755828693509102,
    0.25225499272346497,
    0.03683105483651161,
    0.04123024642467499,
    0.05159379169344902,
    0.3728277087211609,
    0.30802419781684875,
    0.03226359933614731,
    0.037584394216537476,
    0.026006074622273445,
    0.04209255427122116,
    0.04001845046877861,
    0.1704557090997696,
    0.06281212717294693,
    0.014368106611073017,
    0.29760903120040894,
    0.1889764815568924,
    0.0233339574187994,
    0.07067012786865234,
    0.020488249137997627,
    0.03562268242239952,
    0.3530624210834503,
    0.45692622661590576,
    0.046628061681985855,
    0.13955049216747284,
    0.030964840203523636,
    0.022648990154266357,
    0.15554551780223846,
    0.378407746553421,
    0.2994106113910675,
    0.036919381469488144,
    0.03270481899380684,
    0.022146495059132576,
    0.024485118687152863,
    0.3625541925430298,
    0.20271137356758118,
    0.02471759170293808,
    0.13157610595226288,
    0.030764449387788773,
    0.04631096497178078,
    0.15173354744911194,
    0.13192498683929443,
    0.04332369938492775,
    0.3382999002933502,
    0.01448905374854803,
    0.36348840594291687,
    0.06966403126716614,
    0.02626080997288227,
    0.293364554643631,
    0.07367793470621109,
    0.4630356431007385,
    0.034301210194826126,
    0.04094399884343147,
    0.05531921610236168,
    0.15257106721401215,
    0.3938562572002411,
    0.33637338876724243,
    0.2285272628068924,
    0.0901624858379364,
    0.2572077214717865,
    0.12395184487104416,
    0.14132682979106903,
    0.5616780519485474,
    0.040174998342990875,
    0.17076370120048523,
    0.3826175630092621,
    0.03162652254104614,
    0.026116736233234406,
    0.010440289974212646,
    0.3585933744907379,
    0.31396931409835815,
    0.023884134367108345,
    0.3838394582271576,
    0.0273008793592453,
    0.32496002316474915,
    0.2170645296573639,
    0.4202943742275238,
    0.09736903011798859,
    0.035267431288957596,
    0.026646733283996582,
    0.4379146695137024,
    0.35297176241874695,
    0.03525843098759651,
    0.07932590693235397,
    0.03242792934179306,
    0.03867775574326515,
    0.3130187690258026,
    0.1500525325536728,
    0.0758386105298996,
    0.07553602010011673,
    0.03689798712730408,
    0.19111840426921844,
    0.03711977228522301,
    0.05225185677409172,
    0.1657736748456955,
    0.023148242384195328,
    0.07830445468425751,
    0.14194463193416595,
    0.0411093644797802,
    0.1999017745256424,
    0.019850993528962135,
    0.3778513967990875,
    0.023076310753822327,
    0.03877640515565872,
    0.08590129762887955,
    0.032810501754283905,
    0.028371499851346016,
    0.2942432165145874,
    0.05243831127882004,
    0.06302151083946228,
    0.08987358957529068,
    0.22560709714889526,
    0.31977957487106323,
    0.343341588973999,
    0.033093370497226715,
    0.034318238496780396,
    0.03498195856809616,
    0.03075813688337803,
    0.24129143357276917,
    0.019311297684907913,
    0.517045795917511,
    0.21300622820854187,
    0.03178367763757706,
    0.05013677105307579,
    0.09692737460136414,
    0.4518013596534729,
    0.026399821043014526,
    0.1994081735610962,
    0.036899663507938385,
    0.07356145232915878,
    0.31237295269966125,
    0.02627616561949253,
    0.247792050242424,
    0.040823739022016525,
    0.24055810272693634,
    0.02343716286122799,
    0.34207504987716675,
    0.35198861360549927,
    0.13078001141548157,
    0.04973381757736206,
    0.2699267268180847,
    0.2991936206817627,
    0.031877100467681885,
    0.03625829145312309,
    0.353195458650589,
    0.34835246205329895,
    0.5396046042442322,
    0.08181937038898468,
    0.16193664073944092,
    0.04177407547831535,
    0.07085970789194107,
    0.03312673419713974,
    0.035217490047216415,
    0.3487108647823334,
    0.3273763060569763,
    0.030326087027788162,
    0.3620055317878723,
    0.0407223254442215,
    0.02958470955491066,
    0.10636599361896515,
    0.4680032730102539,
    0.02915002778172493,
    0.4242124855518341,
    0.32118359208106995,
    0.13182854652404785,
    0.037804361432790756,
    0.21950560808181763,
    0.09269247949123383,
    0.16420084238052368,
    0.2920394539833069,
    0.029306160286068916,
    0.0340256541967392,
    0.10977823287248611,
    0.019895417615771294,
    0.5482838153839111,
    0.03957965224981308,
    0.3481766879558563,
    0.021966151893138885,
    0.4728378355503082,
    0.04418621584773064,
    0.12066325545310974,
    0.3831474483013153,
    0.027332816272974014,
    0.08133670687675476,
    0.03329439461231232,
    0.3886882960796356,
    0.011076766066253185,
    0.05855870991945267,
    0.12747599184513092,
    0.02799096517264843,
    0.0887037068605423,
    0.29341357946395874,
    0.29274842143058777,
    0.05468820407986641,
    0.046234287321567535,
    0.02850993163883686,
    0.13660579919815063,
    0.3572395145893097,
    0.4691151976585388,
    0.02531341463327408,
    0.031993113458156586,
    0.028281237930059433,
    0.040922585874795914,
    0.23340679705142975,
    0.3361300826072693,
    0.1830625832080841,
    0.18062013387680054,
    0.16706784069538116,
    0.24952132999897003,
    0.2333899587392807,
    0.4586105942726135,
    0.02300325408577919,
    0.035275351256132126,
    0.03841577470302582,
    0.35599806904792786,
    0.057559333741664886,
    0.05457593873143196,
    0.42944908142089844,
    0.038252271711826324,
    0.03598060458898544,
    0.4009605050086975,
    0.03684946894645691,
    0.032672248780727386,
    0.028873750939965248,
    0.02661977894604206,
    0.3114829361438751,
    0.10953105241060257,
    0.45060649514198303,
    0.17875906825065613,
    0.030865980312228203,
    0.18129177391529083,
    0.028756024315953255,
    0.052126139402389526,
    0.04026882350444794,
    0.32792744040489197,
    0.1278979480266571,
    0.30965369939804077,
    0.2526547908782959,
    0.043881598860025406,
    0.04181460663676262,
    0.04539009556174278,
    0.044630393385887146,
    0.05438791215419769,
    0.03518732637166977,
    0.08770643919706345,
    0.11996810138225555,
    0.1018804982304573,
    0.03237416595220566,
    0.2543197572231293,
    0.08673457056283951,
    0.06539355963468552,
    0.16409261524677277,
    0.0730968564748764,
    0.2352512925863266,
    0.023597992956638336,
    0.24012939631938934,
    0.1733832061290741,
    0.3739509582519531,
    0.10485902428627014,
    0.06585146486759186,
    0.02845369651913643,
    0.09661417454481125,
    0.18581581115722656,
    0.35124489665031433,
    0.43236613273620605,
    0.02192002721130848,
    0.06831396371126175,
    0.2936851978302002,
    0.028683822602033615,
    0.1614104062318802,
    0.03927522525191307,
    0.3954356908798218,
    0.03367840126156807,
    0.03993303328752518,
    0.037086885422468185,
    0.1037340834736824,
    0.030092302709817886,
    0.31280460953712463,
    0.03234872594475746,
    0.04641962796449661,
    0.03047521784901619,
    0.02435033768415451,
    0.02166304737329483,
    0.13217416405677795,
    0.1074252650141716,
    0.022807389497756958,
    0.047997746616601944,
    0.16126583516597748,
    0.032734278589487076,
    0.05964166298508644,
    0.03898220136761665,
    0.03275921195745468,
    0.02663281001150608,
    0.478498250246048,
    0.03402600809931755,
    0.34425145387649536,
    0.038402825593948364,
    0.2959956228733063,
    0.058781035244464874,
    0.068304143846035,
    0.128494530916214,
    0.2747759222984314,
    0.03809992969036102,
    0.02963920496404171,
    0.03978976234793663,
    0.04229935258626938,
    0.03716016560792923,
    0.40515395998954773,
    0.14926937222480774,
    0.031167063862085342,
    0.3442169725894928,
    0.0247880257666111,
    0.3924182057380676,
    0.3380996882915497,
    0.02695414237678051,
    0.3324469029903412,
    0.26359593868255615,
    0.03074250929057598,
    0.1469200849533081,
    0.02676270715892315,
    0.23528529703617096,
    0.04016546159982681,
    0.31597933173179626,
    0.03405382111668587,
    0.08491894602775574,
    0.029899897053837776,
    0.01870976947247982,
    0.025062095373868942,
    0.03498499467968941,
    0.04460404813289642,
    0.038294754922389984,
    0.22393040359020233,
    0.03182483837008476,
    0.03243663161993027,
    0.2518499195575714,
    0.04002624750137329,
    0.2865268290042877,
    0.3680321276187897,
    0.030847543850541115,
    0.37107178568840027,
    0.043234825134277344,
    0.2673894464969635,
    0.04199787229299545,
    0.31259408593177795,
    0.031319327652454376,
    0.03495342284440994,
    0.2584942579269409,
    0.03841814398765564,
    0.2970128357410431,
    0.46955445408821106,
    0.030862903222441673,
    0.3883199989795685,
    0.0761156678199768,
    0.04158183932304382,
    0.027370920404791832,
    0.0824768915772438,
    0.36788415908813477,
    0.4736008942127228,
    0.03413665294647217,
    0.37750059366226196,
    0.014522716403007507,
    0.16878384351730347,
    0.038529958575963974,
    0.030063193291425705,
    0.3792964816093445,
    0.22396934032440186,
    0.19003595411777496,
    0.025410866364836693,
    0.03348366171121597,
    0.22969096899032593,
    0.017535939812660217,
    0.15657217800617218,
    0.18387186527252197,
    0.032116301357746124,
    0.23129814863204956,
    0.026046771556138992,
    0.03211845085024834,
    0.30172374844551086,
    0.4482114911079407,
    0.07746661454439163,
    0.06322497874498367,
    0.029589999467134476,
    0.05778104439377785,
    0.20866939425468445,
    0.02398916333913803,
    0.39671146869659424,
    0.03331208974123001,
    0.23085938394069672,
    0.03134689852595329,
    0.059890907257795334,
    0.06332985311746597,
    0.3706461191177368,
    0.07542117685079575,
    0.057854633778333664,
    0.024427495896816254,
    0.03640008345246315,
    0.17369316518306732,
    0.04622436687350273,
    0.14815400540828705,
    0.0728173479437828,
    0.028400173410773277,
    0.023953191936016083,
    0.019348403438925743,
    0.21240170300006866,
    0.04061685502529144,
    0.13615870475769043,
    0.3774431347846985,
    0.03763500228524208,
    0.19214695692062378,
    0.14290954172611237,
    0.03055141493678093,
    0.03928515687584877,
    0.30882528424263,
    0.02290072664618492,
    0.12420196086168289,
    0.23239430785179138,
    0.025004111230373383,
    0.3007969558238983,
    0.023770149797201157,
    0.1929401308298111,
    0.026262814179062843,
    0.19065503776073456,
    0.043110426515340805,
    0.06178551912307739,
    0.2835870385169983,
    0.16951997578144073,
    0.15070565044879913,
    0.30976131558418274,
    0.22750423848628998,
    0.024035070091485977,
    0.04087527468800545,
    0.026827991008758545,
    0.24834805727005005,
    0.04968118295073509,
    0.1454296112060547,
    0.31064778566360474,
    0.09388260543346405,
    0.038144245743751526,
    0.03464318439364433,
    0.42012819647789,
    0.023448443040251732,
    0.38267064094543457,
    0.23262587189674377,
    0.49452802538871765,
    0.14155267179012299,
    0.04061748459935188,
    0.0414327047765255,
    0.2248430699110031,
    0.2647581398487091,
    0.03775366023182869,
    0.0761922225356102,
    0.04451456665992737,
    0.2955019176006317,
    0.1015031710267067,
    0.2129080444574356,
    0.3415995240211487,
    0.26428958773612976,
    0.13373485207557678,
    0.12787415087223053,
    0.022397764027118683,
    0.10431760549545288,
    0.36387452483177185,
    0.05029048025608063,
    0.11100392788648605,
    0.10225509107112885,
    0.36436912417411804,
    0.04689429700374603,
    0.5707091093063354,
    0.07150661200284958,
    0.1508498191833496,
    0.07595033943653107,
    0.031880661845207214,
    0.3388383686542511,
    0.23378051817417145,
    0.4146648347377777,
    0.07931774854660034,
    0.5065639615058899,
    0.14427611231803894,
    0.10636661946773529,
    0.16510407626628876,
    0.017681732773780823,
    0.20907621085643768,
    0.15573838353157043,
    0.1650654524564743,
    0.028421860188245773,
    0.17661547660827637,
    0.028950121253728867,
    0.02214081399142742,
    0.06257173418998718,
    0.2318953573703766,
    0.06343644112348557,
    0.020181352272629738,
    0.41400256752967834,
    0.09430025517940521,
    0.024423252791166306,
    0.02974039874970913,
    0.2524304986000061,
    0.03648051247000694,
    0.04336952045559883,
    0.046950675547122955,
    0.2942820191383362,
    0.023630639538168907,
    0.3062671720981598,
    0.09101761132478714,
    0.19069363176822662,
    0.03788990527391434,
    0.06356771290302277,
    0.023932307958602905,
    0.3682151138782501,
    0.06631585210561752,
    0.3557327687740326,
    0.11847767233848572,
    0.3761405646800995,
    0.10163430124521255,
    0.04462326690554619,
    0.18863581120967865,
    0.4881880283355713,
    0.058841705322265625,
    0.08948981016874313,
    0.28972354531288147,
    0.038976993411779404,
    0.044029805809259415,
    0.029726017266511917,
    0.1328430473804474,
    0.046577099710702896,
    0.3345557153224945,
    0.05076401308178902,
    0.10082627832889557,
    0.033679306507110596,
    0.02562071569263935,
    0.06209062784910202,
    0.1071966290473938,
    0.04612969607114792,
    0.04209863394498825,
    0.03261379152536392,
    0.018620654940605164,
    0.02479403465986252,
    0.046883463859558105,
    0.04209991544485092,
    0.039340320974588394,
    0.09623092412948608,
    0.05614522472023964,
    0.04444209858775139,
    0.0667819082736969,
    0.03480476513504982,
    0.33269762992858887,
    0.015488103963434696,
    0.042398929595947266,
    0.36858582496643066,
    0.4269324839115143,
    0.09359747916460037,
    0.044292230159044266,
    0.2596510946750641,
    0.05296352505683899,
    0.023030495271086693,
    0.018195584416389465,
    0.029907800257205963,
    0.16216599941253662,
    0.04490266367793083,
    0.14480212330818176,
    0.08051344752311707,
    0.35610559582710266,
    0.029630418866872787,
    0.11104195564985275,
    0.1350230723619461,
    0.029721958562731743,
    0.05607673153281212,
    0.5548187494277954,
    0.02461150847375393,
    0.0434892438352108,
    0.03355493023991585,
    0.034632690250873566,
    0.012208440341055393,
    0.03796374052762985,
    0.0432339683175087,
    0.27755966782569885,
    0.02584739774465561,
    0.34208300709724426,
    0.02549048699438572,
    0.26089611649513245,
    0.3002367317676544,
    0.29770225286483765,
    0.46389514207839966,
    0.3412143290042877,
    0.02749256230890751,
    0.07474485784769058,
    0.5390178561210632,
    0.11503390222787857,
    0.2506382465362549,
    0.08168096840381622,
    0.020931605249643326,
    0.15872111916542053,
    0.03649662807583809,
    0.026730498299002647,
    0.09601021558046341,
    0.04192666336894035,
    0.042922891676425934,
    0.1445491909980774,
    0.030715109780430794,
    0.23967711627483368,
    0.08481518179178238,
    0.029731974005699158,
    0.04520760849118233,
    0.028890317305922508,
    0.03313323110342026,
    0.03636160120368004,
    0.027129895985126495,
    0.25924500823020935,
    0.35460343956947327,
    0.3944278061389923,
    0.15233910083770752,
    0.033223725855350494,
    0.08119837194681168,
    0.036377761512994766,
    0.2732020318508148,
    0.042827583849430084,
    0.17642326653003693,
    0.07841639220714569,
    0.3490855097770691,
    0.07800733298063278,
    0.04257390648126602,
    0.01855173148214817,
    0.018907317891716957,
    0.03374231234192848,
    0.036177802830934525,
    0.02009061723947525,
    0.3887740671634674,
    0.04527248069643974,
    0.026959531009197235,
    0.09633176773786545,
    0.26838937401771545,
    0.2872413992881775,
    0.03445570543408394,
    0.03119644522666931,
    0.03684425726532936,
    0.25403106212615967,
    0.2963658571243286,
    0.1780223399400711,
    0.03905176371335983,
    0.33175721764564514,
    0.044247087091207504,
    0.0480169914662838,
    0.03959435969591141,
    0.039580587297677994,
    0.03512044996023178,
    0.028470687568187714,
    0.2862774431705475,
    0.18289798498153687,
    0.027504168450832367,
    0.40336552262306213,
    0.08022420853376389,
    0.2320597767829895,
    0.161365807056427,
    0.1855844408273697,
    0.2796851098537445,
    0.038754891604185104,
    0.0252350103110075,
    0.03073200210928917,
    0.03486502543091774,
    0.23770606517791748,
    0.04201377555727959,
    0.03448840603232384,
    0.07045266032218933,
    0.2614457607269287,
    0.19710379838943481,
    0.0638008639216423,
    0.02899426966905594,
    0.5617662668228149,
    0.2334171086549759,
    0.031483471393585205,
    0.3071427643299103,
    0.407635897397995,
    0.1787048727273941,
    0.037394918501377106,
    0.03398475423455238,
    0.029464803636074066,
    0.04053149372339249,
    0.03916960209608078,
    0.3601697087287903,
    0.04982885345816612,
    0.2980712652206421,
    0.13702552020549774,
    0.2870112955570221,
    0.01304587721824646,
    0.13006500899791718,
    0.0468800887465477,
    0.10122491419315338,
    0.028436120599508286,
    0.32749706506729126,
    0.04226323589682579,
    0.027192890644073486,
    0.003568158484995365,
    0.4620039165019989,
    0.37818875908851624,
    0.054690491408109665,
    0.03752435743808746,
    0.03151896223425865,
    0.4720541536808014,
    0.05331877991557121,
    0.03953680023550987,
    0.3211635649204254,
    0.037903863936662674,
    0.33522701263427734,
    0.10713524371385574,
    0.02802249975502491,
    0.029347950592637062,
    0.020210064947605133,
    0.0321166031062603,
    0.07800198346376419,
    0.046258457005023956,
    0.033868927508592606,
    0.023665882647037506,
    0.2764996290206909,
    0.04229208081960678,
    0.02979331649839878,
    0.01835959032177925,
    0.03594166412949562,
    0.2651820182800293,
    0.03254661336541176,
    0.39463672041893005,
    0.39195695519447327,
    0.5316113829612732,
    0.049697913229465485,
    0.04312242195010185,
    0.3762955367565155,
    0.03224226087331772,
    0.06379491090774536,
    0.35823923349380493,
    0.18756712973117828,
    0.04725908488035202,
    0.02005917951464653,
    0.17740967869758606,
    0.2949916422367096,
    0.038703978061676025,
    0.219492107629776,
    0.026088790968060493,
    0.21194081008434296,
    0.3686714470386505,
    0.02510908804833889,
    0.03681916370987892,
    0.1330830603837967,
    0.029527153819799423,
    0.03770483285188675,
    0.03779870644211769,
    0.031386539340019226,
    0.0368284247815609,
    0.023094361647963524,
    0.30226263403892517,
    0.08247537165880203,
    0.07867377251386642,
    0.04277847707271576,
    0.021516095846891403,
    0.024542810395359993,
    0.041837457567453384,
    0.09530732035636902,
    0.46640220284461975,
    0.2657775580883026,
    0.33169928193092346,
    0.363522469997406,
    0.029122507199645042,
    0.2540373206138611,
    0.03312277793884277,
    0.316653311252594,
    0.029673490673303604,
    0.10936054587364197,
    0.3455146849155426,
    0.35236677527427673,
    0.13277742266654968,
    0.04050218313932419,
    0.027354298159480095,
    0.03736625239253044,
    0.03526628762483597,
    0.3375088572502136,
    0.048477496951818466,
    0.33790323138237,
    0.023654170334339142,
    0.02225988544523716,
    0.1932792067527771,
    0.21117113530635834,
    0.18083974719047546,
    0.29425397515296936,
    0.25161218643188477,
    0.3369746804237366,
    0.025279894471168518,
    0.03920945152640343,
    0.05285271629691124,
    0.045511774718761444,
    0.3543299436569214,
    0.35318684577941895,
    0.23272550106048584,
    0.06450995057821274,
    0.06364326179027557,
    0.044782113283872604,
    0.19693998992443085,
    0.31228530406951904,
    0.3339748978614807,
    0.3719971477985382,
    0.03360731527209282,
    0.030773455277085304,
    0.0969962552189827,
    0.332450270652771,
    0.043755024671554565,
    0.04396255314350128,
    0.19143447279930115,
    0.3837384581565857,
    0.029051996767520905,
    0.05832146853208542,
    0.01908818632364273,
    0.21282504498958588,
    0.04855338856577873,
    0.04330476373434067,
    0.05215275287628174,
    0.060106441378593445,
    0.0399569608271122,
    0.22882463037967682,
    0.2382614016532898,
    0.29911383986473083,
    0.3426972031593323,
    0.2975580394268036,
    0.05455715209245682,
    0.028390061110258102,
    0.019524559378623962,
    0.2843731939792633,
    0.011405535973608494,
    0.06258028000593185,
    0.037572044879198074,
    0.1318874955177307,
    0.024464678019285202,
    0.31563839316368103,
    0.07310976088047028,
    0.02871168777346611,
    0.017106546089053154,
    0.17211024463176727,
    0.026807069778442383,
    0.30704420804977417,
    0.2994643747806549,
    0.013100129552185535,
    0.38175544142723083,
    0.03136248514056206,
    0.04438627138733864,
    0.10232855379581451,
    0.029869914054870605,
    0.3011791408061981,
    0.12551598250865936,
    0.029092146083712578,
    0.03170241415500641,
    0.0312118511646986,
    0.04111752286553383,
    0.09173811972141266,
    0.2587333917617798,
    0.07576300948858261,
    0.2471483051776886,
    0.10982884466648102,
    0.22068193554878235,
    0.317862331867218,
    0.2681743800640106,
    0.03554721176624298,
    0.3525063991546631,
    0.02981102094054222,
    0.2811281383037567,
    0.030666768550872803,
    0.08112504333257675,
    0.03128443658351898,
    0.4337192475795746,
    0.40520116686820984,
    0.1635538786649704,
    0.21472378075122833,
    0.015788942575454712,
    0.3699515461921692,
    0.49254482984542847,
    0.031616948544979095,
    0.09551378339529037,
    0.03794758394360542,
    0.11582323163747787,
    0.040112558752298355,
    0.027326205745339394,
    0.04604962468147278,
    0.2975921332836151,
    0.1170726865530014,
    0.1702372431755066,
    0.03563156723976135,
    0.3829393982887268,
    0.08380364626646042,
    0.37070751190185547,
    0.0253650713711977,
    0.04577990621328354,
    0.052577029913663864,
    0.040030863136053085,
    0.4258393347263336,
    0.05275748670101166,
    0.08065953105688095,
    0.2865373194217682,
    0.02264808677136898,
    0.04024998098611832,
    0.26372528076171875,
    0.35390567779541016,
    0.11421962082386017,
    0.043490614742040634,
    0.23462176322937012,
    0.02912525087594986,
    0.0593424066901207,
    0.13467058539390564,
    0.053436070680618286,
    0.21937289834022522,
    0.022072376683354378,
    0.10924013704061508,
    0.02533961646258831,
    0.08394715189933777,
    0.03794688731431961,
    0.24968752264976501,
    0.0386938601732254,
    0.042587898671627045,
    0.33987486362457275,
    0.030808454379439354,
    0.38640862703323364,
    0.026339372619986534,
    0.35388147830963135,
    0.07219790667295456,
    0.14066144824028015,
    0.02554592676460743,
    0.049300819635391235,
    0.09381724894046783,
    0.0320701077580452,
    0.15606950223445892,
    0.2593536376953125,
    0.2285117655992508,
    0.0383727066218853,
    0.4106738865375519,
    0.16207623481750488,
    0.021761834621429443,
    0.03724134713411331,
    0.10066559910774231,
    0.10343604534864426,
    0.3504490554332733,
    0.03190695866942406,
    0.031250033527612686,
    0.31264936923980713,
    0.031820572912693024,
    0.03971410170197487,
    0.4647429585456848,
    0.07883234322071075,
    0.048772137612104416,
    0.2485538125038147,
    0.27592650055885315,
    0.016261760145425797,
    0.16073822975158691,
    0.2546691596508026,
    0.2561919093132019,
    0.025458382442593575,
    0.4675033390522003,
    0.2744152545928955,
    0.035479240119457245,
    0.3638346493244171,
    0.035016562789678574,
    0.024578673765063286,
    0.039556220173835754,
    0.04131060466170311,
    0.12040789425373077,
    0.3200203478336334,
    0.019465066492557526,
    0.26647186279296875,
    0.3515472710132599,
    0.17662714421749115,
    0.030945707112550735,
    0.08008116483688354,
    0.10710129141807556,
    0.04391277953982353,
    0.31432387232780457,
    0.036718953400850296,
    0.2326449602842331,
    0.032247334718704224,
    0.2753911316394806,
    0.28743088245391846,
    0.022933006286621094,
    0.23579590022563934,
    0.22594183683395386,
    0.21016326546669006,
    0.1266593635082245,
    0.29915815591812134,
    0.4371569752693176,
    0.3956185281276703,
    0.07280834764242172,
    0.023480935022234917,
    0.030786186456680298,
    0.033673904836177826,
    0.0364173948764801,
    0.20835469663143158,
    0.5557214021682739,
    0.021037740632891655,
    0.019671304151415825,
    0.23530668020248413,
    0.02759908139705658,
    0.1083974614739418,
    0.07730135321617126,
    0.27035847306251526,
    0.2715708911418915,
    0.017153754830360413,
    0.07964122295379639,
    0.4011598229408264,
    0.11714117228984833,
    0.04118112474679947,
    0.20427583158016205,
    0.1505880057811737,
    0.03818610683083534,
    0.3840864300727844,
    0.26127496361732483,
    0.2843494713306427,
    0.037408247590065,
    0.31086909770965576,
    0.0315094068646431,
    0.08205687254667282,
    0.10371734946966171,
    0.051828887313604355,
    0.07563623785972595,
    0.37515583634376526,
    0.24653668701648712,
    0.040275707840919495,
    0.037451278418302536,
    0.019022604450583458,
    0.43372222781181335,
    0.11275675892829895,
    0.03968708589673042,
    0.04196169599890709,
    0.3218272924423218,
    0.05022111162543297,
    0.072984479367733,
    0.3280999958515167,
    0.12452289462089539,
    0.033479489386081696,
    0.02338770590722561,
    0.039466697722673416,
    0.2359720915555954,
    0.290683776140213,
    0.28687402606010437,
    0.02631564810872078,
    0.19159817695617676,
    0.043640680611133575,
    0.028427181765437126,
    0.06270308792591095,
    0.04069455713033676,
    0.270957350730896,
    0.03231063112616539,
    0.3355148136615753,
    0.31378111243247986,
    0.38688385486602783,
    0.07358086109161377,
    0.23478874564170837,
    0.13452912867069244,
    0.034495919942855835,
    0.03448287397623062,
    0.19642092287540436,
    0.3916158676147461,
    0.058494213968515396,
    0.02777174301445484,
    0.04254183545708656,
    0.18448659777641296,
    0.3266115188598633,
    0.1793505698442459,
    0.022028880193829536,
    0.09494366496801376,
    0.015429548919200897,
    0.3140449523925781,
    0.2805434763431549,
    0.2988875210285187,
    0.03141952306032181,
    0.023186033591628075,
    0.2440989762544632,
    0.31424346566200256,
    0.11413094401359558,
    0.07693116366863251,
    0.08103525638580322,
    0.3176746368408203,
    0.04545372352004051,
    0.07783551514148712,
    0.2448367476463318,
    0.03283355012536049,
    0.16513597965240479,
    0.08201103657484055,
    0.26239219307899475,
    0.03924558684229851,
    0.03191215172410011,
    0.19647330045700073,
    0.2933664619922638,
    0.27431365847587585,
    0.046063508838415146,
    0.037591759115457535,
    0.046177949756383896,
    0.061524223536252975,
    0.0481368713080883,
    0.049160756170749664,
    0.3546743094921112,
    0.2953304052352905,
    0.044097475707530975,
    0.2451709806919098,
    0.13588398694992065,
    0.3566593825817108,
    0.0327620729804039,
    0.021024135872721672,
    0.21132704615592957,
    0.2916446328163147,
    0.07074746489524841,
    0.036915481090545654,
    0.027148382738232613,
    0.2674259543418884,
    0.029850881546735764,
    0.06323298066854477,
    0.31961527466773987,
    0.06114797294139862,
    0.060365721583366394,
    0.031696517020463943,
    0.03706609085202217,
    0.04562027379870415,
    0.3319855034351349,
    0.02744620479643345,
    0.3301350772380829,
    0.027070382609963417,
    0.03431810811161995,
    0.26410001516342163,
    0.05841638520359993,
    0.0355253666639328,
    0.030535416677594185,
    0.015858812257647514,
    0.033492546528577805,
    0.22768695652484894,
    0.037485379725694656,
    0.028806479647755623,
    0.04080295190215111,
    0.037095651030540466,
    0.24206914007663727,
    0.3484364151954651,
    0.026861002668738365,
    0.18568778038024902,
    0.30347102880477905,
    0.3041492998600006,
    0.23256038129329681,
    0.04081906005740166,
    0.12407822161912918,
    0.02402409166097641,
    0.461530864238739,
    0.032557033002376556,
    0.04948609322309494,
    0.03623218089342117,
    0.06529539078474045,
    0.03127807751297951,
    0.04595720395445824,
    0.02671070583164692,
    0.26506173610687256,
    0.02986430935561657,
    0.2984171509742737,
    0.1793428361415863,
    0.1914415955543518,
    0.04562130942940712,
    0.04018223285675049,
    0.3472680151462555,
    0.020931411534547806,
    0.21535815298557281,
    0.04378568381071091,
    0.09661386907100677,
    0.280962198972702,
    0.36877724528312683,
    0.2935386002063751,
    0.03558068349957466,
    0.04082678258419037,
    0.4191485643386841,
    0.06358826160430908,
    0.02584804594516754,
    0.3410152792930603,
    0.33160850405693054,
    0.051727741956710815,
    0.22044628858566284,
    0.05237007513642311,
    0.42972689867019653,
    0.10720130801200867,
    0.040564119815826416,
    0.02459818311035633,
    0.042186710983514786,
    0.060367364436388016,
    0.23115861415863037,
    0.029943110421299934,
    0.04801462963223457,
    0.03854046389460564,
    0.22470435500144958,
    0.025659766048192978,
    0.044517479836940765,
    0.04457765817642212,
    0.48318591713905334,
    0.051668930798769,
    0.07680528610944748,
    0.056751787662506104,
    0.31856319308280945,
    0.024514883756637573,
    0.03302927315235138,
    0.03878374025225639,
    0.08437838405370712,
    0.0958540067076683,
    0.2097959667444229,
    0.037172265350818634,
    0.03811544179916382,
    0.039949044585227966,
    0.04339194670319557,
    0.17335548996925354,
    0.03890179470181465,
    0.30591365694999695,
    0.3846930265426636,
    0.02974674478173256,
    0.29522138833999634,
    0.03765479475259781,
    0.34920454025268555,
    0.036479271948337555,
    0.03205208480358124,
    0.017458196729421616,
    0.015178552828729153,
    0.034722764045000076,
    0.23064519464969635,
    0.4301856458187103,
    0.431172639131546,
    0.03119492717087269,
    0.020237283781170845,
    0.04187915846705437,
    0.03487210348248482,
    0.3261426091194153,
    0.044651467353105545,
    0.08377770334482193,
    0.07488611340522766,
    0.029403459280729294,
    0.033173613250255585,
    0.0356103889644146,
    0.1507440060377121,
    0.1677621603012085,
    0.04870174452662468,
    0.32914045453071594,
    0.027614815160632133,
    0.2116643488407135,
    0.09377098828554153,
    0.0448838509619236,
    0.05384475737810135,
    0.012715580873191357,
    0.1694180965423584,
    0.2048834264278412,
    0.1193724125623703,
    0.18346260488033295,
    0.032285235822200775,
    0.13154390454292297,
    0.020375754684209824,
    0.02930120937526226,
    0.038498979061841965,
    0.07254635542631149,
    0.15723828971385956,
    0.03334958478808403,
    0.03173662722110748,
    0.10168088972568512,
    0.03541898354887962,
    0.035051457583904266,
    0.017631053924560547,
    0.03399677202105522,
    0.23017223179340363,
    0.15647991001605988,
    0.30189067125320435,
    0.028265442699193954,
    0.03844684362411499,
    0.08372145146131516,
    0.048696525394916534,
    0.03852568566799164,
    0.050043243914842606,
    0.19375558197498322,
    0.0342320092022419,
    0.3824811577796936,
    0.04406484588980675,
    0.04495484381914139,
    0.0870353952050209,
    0.08106409758329391,
    0.23617416620254517,
    0.35583436489105225,
    0.22621986269950867,
    0.08414492011070251,
    0.030922068282961845,
    0.024408243596553802,
    0.204353928565979,
    0.045097190886735916,
    0.03108206018805504,
    0.05664423480629921,
    0.1629772037267685,
    0.04061182960867882,
    0.04007403925061226,
    0.37242332100868225,
    0.02449016086757183,
    0.050286583602428436,
    0.03534766659140587,
    0.14437757432460785,
    0.4706977307796478,
    0.22805318236351013,
    0.09983105957508087,
    0.015298410318791866,
    0.04877997562289238,
    0.056860167533159256,
    0.08138561248779297,
    0.38353395462036133,
    0.03009558469057083,
    0.015394942834973335,
    0.0376756452023983,
    0.23161818087100983,
    0.05201349034905434,
    0.0540609285235405,
    0.10820877552032471,
    0.17456431686878204,
    0.028025707229971886,
    0.0782380998134613,
    0.2533516585826874,
    0.04676211252808571,
    0.23690278828144073,
    0.2634461522102356,
    0.17482002079486847,
    0.02978121116757393,
    0.06169341877102852,
    0.11150039732456207,
    0.025803714990615845,
    0.03802572563290596,
    0.06168312206864357,
    0.04771525785326958,
    0.38472265005111694,
    0.0642947256565094,
    0.1464398056268692,
    0.3018471896648407,
    0.3447953760623932,
    0.026991039514541626,
    0.028676887974143028,
    0.1944081336259842,
    0.042666736990213394,
    0.019570328295230865,
    0.17350906133651733,
    0.09288430213928223,
    0.04373827576637268,
    0.04084714129567146,
    0.04374007135629654,
    0.02492653951048851,
    0.03802122548222542,
    0.06378506869077682,
    0.027670571580529213,
    0.33908700942993164,
    0.03756878897547722,
    0.04810618981719017,
    0.07511216402053833,
    0.1992725282907486,
    0.1955568939447403,
    0.06262029707431793,
    0.02221628837287426,
    0.036729056388139725,
    0.28628090023994446,
    0.3672225773334503,
    0.22059102356433868,
    0.10637615621089935,
    0.2321157157421112,
    0.10263186693191528,
    0.03033572807908058,
    0.09938142448663712,
    0.32631805539131165,
    0.26312771439552307,
    0.3616291582584381,
    0.3309803903102875,
    0.03819476440548897,
    0.07472489774227142,
    0.23131771385669708,
    0.03651630878448486,
    0.021015435457229614,
    0.03796062618494034,
    0.07308072596788406,
    0.18060462176799774,
    0.19088925421237946,
    0.011882687918841839,
    0.03255332633852959,
    0.3755117952823639,
    0.20315998792648315,
    0.38580113649368286,
    0.09807705879211426,
    0.141734316945076,
    0.3131086230278015,
    0.1902366727590561,
    0.03175686299800873,
    0.02173502929508686,
    0.13828055560588837,
    0.2534523010253906,
    0.2552977204322815,
    0.3272746503353119,
    0.15621671080589294,
    0.33688604831695557,
    0.03097597509622574,
    0.055657826364040375,
    0.2352280616760254,
    0.03049561195075512,
    0.04868829622864723,
    0.07988870143890381,
    0.23259755969047546,
    0.3395746052265167,
    0.20523598790168762,
    0.021316630765795708,
    0.2152969241142273,
    0.022210175171494484,
    0.1241908147931099,
    0.22928103804588318,
    0.027582764625549316,
    0.02467905916273594,
    0.017965704202651978,
    0.026677366346120834,
    0.04176003858447075,
    0.29386112093925476,
    0.03750179708003998,
    0.04288830980658531,
    0.280473530292511,
    0.3811638057231903,
    0.03280200809240341,
    0.23759116232395172,
    0.030267952010035515,
    0.4585433900356293,
    0.035605289041996,
    0.0904780700802803,
    0.03334897756576538,
    0.35447755455970764,
    0.32985109090805054,
    0.11183314025402069,
    0.054538942873477936,
    0.066191665828228,
    0.29028454422950745,
    0.1953403502702713,
    0.06390532106161118,
    0.22764340043067932,
    0.21801823377609253,
    0.4727630317211151,
    0.09108991175889969,
    0.2692740857601166,
    0.22316673398017883,
    0.017339687794446945,
    0.029791217297315598,
    0.08275093138217926,
    0.3109731376171112,
    0.03859348222613335,
    0.20395846664905548,
    0.04277116060256958,
    0.05886732041835785,
    0.023183126002550125,
    0.024753887206315994,
    0.029182543978095055,
    0.04577856883406639,
    0.038985587656497955,
    0.03817809000611305,
    0.059291090816259384,
    0.35558637976646423,
    0.2111324518918991,
    0.036225538700819016,
    0.03065725602209568,
    0.019600894302129745,
    0.20615296065807343,
    0.015379015356302261,
    0.0689854845404625,
    0.05876322090625763,
    0.3708518445491791,
    0.03740720823407173,
    0.05358250439167023,
    0.13581527769565582,
    0.03099028393626213,
    0.255209356546402,
    0.038772664964199066,
    0.03401081636548042,
    0.07318881154060364,
    0.036050450056791306,
    0.02911832183599472,
    0.2341022491455078,
    0.029768971726298332,
    0.026772255077958107,
    0.08008359372615814,
    0.4926057755947113,
    0.30775946378707886,
    0.06961763650178909,
    0.26048049330711365,
    0.01727226935327053,
    0.2153702974319458,
    0.11885113269090652,
    0.027109600603580475,
    0.18480323255062103,
    0.01420164667069912,
    0.2920571267604828,
    0.4751649498939514,
    0.027345450595021248,
    0.036942366510629654,
    0.039794571697711945,
    0.03293279930949211,
    0.22584402561187744,
    0.08477157354354858,
    0.04173179343342781,
    0.41729170083999634,
    0.04623468592762947,
    0.020033592358231544,
    0.05442637577652931,
    0.37503764033317566,
    0.03469952195882797,
    0.021715467795729637,
    0.25256654620170593,
    0.17130905389785767,
    0.029834741726517677,
    0.044400639832019806,
    0.23794597387313843,
    0.0848548486828804,
    0.07054122537374496,
    0.14948341250419617,
    0.09162215143442154,
    0.23625881969928741,
    0.39000239968299866,
    0.016653409227728844,
    0.040999170392751694,
    0.23891957104206085,
    0.03393781930208206,
    0.17005555331707,
    0.057852137833833694,
    0.05737428367137909,
    0.0330628976225853,
    0.03823510557413101,
    0.026469513773918152,
    0.10129845142364502,
    0.13710249960422516,
    0.03526204824447632,
    0.026850255206227303,
    0.018969494849443436,
    0.2619715929031372,
    0.21495048701763153,
    0.14981481432914734,
    0.041150353848934174,
    0.23988869786262512,
    0.25863373279571533,
    0.031285710632801056,
    0.02911064215004444,
    0.23317879438400269,
    0.03587561100721359,
    0.014513719826936722,
    0.028574366122484207,
    0.367360919713974,
    0.2960995137691498,
    0.24536225199699402,
    0.03969511389732361,
    0.03385482355952263,
    0.02661069668829441,
    0.07351872324943542,
    0.3574880063533783,
    0.051878198981285095,
    0.057504165917634964,
    0.025675466284155846,
    0.06602037698030472,
    0.045817162841558456,
    0.06074557080864906,
    0.046832531690597534,
    0.03103615716099739,
    0.07623833417892456,
    0.040108099579811096,
    0.03077108971774578,
    0.2873535454273224,
    0.028371063992381096,
    0.029797552153468132,
    0.03436535969376564,
    0.1969490796327591,
    0.03698541969060898,
    0.02728368528187275,
    0.028793415054678917,
    0.02952730469405651,
    0.30000039935112,
    0.20683389902114868,
    0.03320954740047455,
    0.03034449741244316,
    0.10880263894796371,
    0.08903529495000839,
    0.021392730996012688,
    0.13430292904376984,
    0.22817309200763702,
    0.03458329290151596,
    0.033341772854328156,
    0.16970406472682953,
    0.15397682785987854,
    0.023211805149912834,
    0.3224382996559143,
    0.22476209700107574,
    0.2941834032535553,
    0.024059178307652473,
    0.2677490711212158,
    0.03011528216302395,
    0.19211235642433167,
    0.1460709273815155,
    0.08750135451555252,
    0.13013523817062378,
    0.12720660865306854,
    0.08401314914226532,
    0.0856984555721283,
    0.18032366037368774,
    0.04070839285850525,
    0.28920653462409973,
    0.11047884076833725,
    0.07058355957269669,
    0.2628362774848938,
    0.023263026028871536,
    0.12292078882455826,
    0.07054223865270615,
    0.2866683602333069,
    0.0766717791557312,
    0.027947114780545235,
    0.3346773386001587,
    0.023969221860170364,
    0.27343547344207764,
    0.10473694652318954,
    0.036509472876787186,
    0.20917493104934692,
    0.02423608861863613,
    0.02028283290565014,
    0.11316753178834915,
    0.03887031972408295,
    0.035724423825740814,
    0.11222310364246368,
    0.02008899673819542,
    0.04948316887021065,
    0.025162994861602783,
    0.28446677327156067,
    0.386161744594574,
    0.026782991364598274,
    0.032457385212183,
    0.023669786751270294,
    0.07588646560907364,
    0.18166449666023254,
    0.034839928150177,
    0.023359671235084534,
    0.1483161747455597,
    0.07959016412496567,
    0.04418298229575157,
    0.23428285121917725,
    0.02280794084072113,
    0.014966333284974098,
    0.1854621320962906,
    0.08583901077508926,
    0.026090139523148537,
    0.022858384996652603,
    0.01901816762983799,
    0.08080234378576279,
    0.08937280625104904,
    0.025951627641916275,
    0.12940101325511932,
    0.026770999655127525,
    0.02783658728003502,
    0.14840587973594666,
    0.24875319004058838,
    0.14286428689956665,
    0.09834059327840805,
    0.3031453788280487,
    0.3690721094608307,
    0.027358878403902054,
    0.04024486988782883,
    0.10811356455087662,
    0.02507411502301693,
    0.03858856484293938,
    0.26168057322502136,
    0.28995007276535034,
    0.1543148159980774,
    0.03656915947794914,
    0.01748006045818329,
    0.04358666390180588,
    0.03672292083501816,
    0.038199931383132935,
    0.031549595296382904,
    0.02657373622059822,
    0.03443233296275139,
    0.03856894373893738,
    0.033153828233480453,
    0.08174348622560501,
    0.031019024550914764,
    0.15304556488990784,
    0.0329577811062336,
    0.13965928554534912,
    0.09381454437971115,
    0.18026810884475708,
    0.03492192551493645,
    0.03497488796710968,
    0.02932683564722538,
    0.07344838231801987,
    0.059443194419145584,
    0.031347937881946564,
    0.22239702939987183,
    0.031636759638786316,
    0.3003568649291992,
    0.036364007741212845,
    0.025520775467157364,
    0.17450936138629913,
    0.4267043471336365,
    0.28499558568000793,
    0.016928352415561676,
    0.283687949180603,
    0.029522337019443512,
    0.06912574917078018,
    0.22418548166751862,
    0.09210387617349625,
    0.10091878473758698,
    0.05403076484799385,
    0.44088417291641235,
    0.027219479903578758,
    0.04123880714178085,
    0.29579824209213257,
    0.21727295219898224,
    0.09940025210380554,
    0.03511059284210205,
    0.4195462167263031,
    0.03688567504286766,
    0.12570200860500336,
    0.04356753081083298,
    0.06087135896086693,
    0.02665475197136402,
    0.020420659333467484,
    0.0314747579395771,
    0.029457397758960724,
    0.037227287888526917,
    0.06601891666650772,
    0.08811871707439423,
    0.03619594871997833,
    0.20436209440231323,
    0.02653750404715538,
    0.12614776194095612,
    0.11313734948635101,
    0.028798330575227737,
    0.1444159597158432,
    0.37994515895843506,
    0.05150923132896423,
    0.037782348692417145,
    0.015399348922073841,
    0.2713773548603058,
    0.03366459906101227,
    0.1571144312620163,
    0.3351823091506958,
    0.033184271305799484,
    0.2560182809829712,
    0.0355202741920948,
    0.03744130954146385,
    0.035576555877923965,
    0.0334247425198555,
    0.2784436047077179,
    0.27848124504089355,
    0.2033986896276474,
    0.28948718309402466,
    0.33817049860954285,
    0.08784125745296478,
    0.2494540810585022,
    0.03788382560014725,
    0.05271544307470322,
    0.027403628453612328,
    0.029805844649672508,
    0.023939326405525208,
    0.07856176793575287,
    0.23667289316654205,
    0.02472701109945774,
    0.2810237407684326,
    0.050168782472610474,
    0.3870184123516083,
    0.14529874920845032,
    0.0214381106197834,
    0.06869667768478394,
    0.028075097128748894,
    0.2850015163421631,
    0.03864683583378792,
    0.309663861989975,
    0.0374949686229229,
    0.007898703217506409,
    0.08227825164794922,
    0.2532486617565155,
    0.029034515842795372,
    0.03785587474703789,
    0.034177910536527634,
    0.02563762106001377,
    0.2071124166250229,
    0.07248682528734207,
    0.04294667765498161,
    0.25917375087738037,
    0.2522684335708618,
    0.29836007952690125,
    0.27993810176849365,
    0.05199436843395233,
    0.25755953788757324,
    0.1446678191423416,
    0.27175846695899963,
    0.0677388459444046,
    0.07400748878717422,
    0.36692577600479126,
    0.07463595271110535,
    0.051092036068439484,
    0.04196437448263168,
    0.2052646279335022,
    0.03852129727602005,
    0.011523212306201458,
    0.026057342067360878,
    0.07709355652332306,
    0.4492885172367096,
    0.028968075290322304,
    0.30571019649505615,
    0.3970819413661957,
    0.03534672409296036,
    0.20514020323753357,
    0.03589557856321335,
    0.2811160087585449,
    0.03587804362177849,
    0.3135228455066681,
    0.3378145098686218,
    0.03556281328201294,
    0.3460404574871063,
    0.12451161444187164,
    0.12834611535072327,
    0.04080994427204132,
    0.03111751191318035,
    0.10562621057033539,
    0.022440724074840546,
    0.2950733006000519,
    0.29915472865104675,
    0.020454823970794678,
    0.08079938590526581,
    0.04620048403739929,
    0.025753621011972427,
    0.17855925858020782,
    0.23449473083019257,
    0.06610598415136337,
    0.04233609139919281,
    0.04263000562787056,
    0.2798522710800171,
    0.03629213571548462,
    0.061844658106565475,
    0.028782827779650688,
    0.03483157604932785,
    0.023095719516277313,
    0.037845905870199203,
    0.3393906354904175,
    0.11755552887916565,
    0.14667153358459473,
    0.012211533263325691,
    0.019752001389861107,
    0.03976510465145111,
    0.24150872230529785,
    0.11781821399927139,
    0.4215477705001831,
    0.2519199550151825,
    0.040247153490781784,
    0.04904082044959068,
    0.02182658575475216,
    0.01721763238310814,
    0.35974636673927307,
    0.04804404452443123,
    0.12147156894207001,
    0.2867290675640106,
    0.03163832798600197,
    0.07400473207235336,
    0.10720200091600418,
    0.03741403669118881,
    0.2546669542789459,
    0.05257708206772804,
    0.02849954552948475,
    0.03822638839483261,
    0.029120536521077156,
    0.05594416707754135,
    0.05868537351489067,
    0.028896013274788857,
    0.2590770423412323,
    0.015247226692736149,
    0.3087175190448761,
    0.21908345818519592,
    0.25618594884872437,
    0.030188187956809998,
    0.015501088462769985,
    0.0237593837082386,
    0.31826502084732056,
    0.22017845511436462,
    0.3055439591407776,
    0.2502824068069458,
    0.04859481751918793,
    0.27611401677131653,
    0.14535684883594513,
    0.020556356757879257,
    0.24652007222175598,
    0.033029504120349884,
    0.059624381363391876,
    0.05648167431354523,
    0.2329702079296112,
    0.030626917257905006,
    0.036890942603349686,
    0.27315226197242737,
    0.16149836778640747,
    0.05451064184308052,
    0.032796625047922134,
    0.30709603428840637,
    0.06790149956941605,
    0.07140637934207916,
    0.020932121202349663,
    0.031923986971378326,
    0.04589568078517914,
    0.2224758267402649,
    0.03391733393073082,
    0.07859902828931808,
    0.08770930767059326,
    0.2552172541618347,
    0.1498814970254898,
    0.12189192324876785,
    0.03973811864852905,
    0.2090701311826706,
    0.06112713739275932,
    0.09391395002603531,
    0.034521859139204025,
    0.06966143846511841,
    0.22134196758270264,
    0.038427770137786865,
    0.04055247828364372,
    0.3279966711997986,
    0.07209652662277222,
    0.02335803396999836,
    0.3218524754047394,
    0.07711161673069,
    0.0274196770042181,
    0.01839921809732914,
    0.0509018711745739,
    0.029450150206685066,
    0.2734464704990387,
    0.23274186253547668,
    0.036500368267297745,
    0.062962107360363,
    0.2703914940357208,
    0.28958138823509216,
    0.01172031369060278,
    0.22690626978874207,
    0.06740304082632065,
    0.05869133770465851,
    0.11319851875305176,
    0.01765272580087185,
    0.030563125386834145,
    0.059988416731357574,
    0.11776483058929443,
    0.07260674983263016,
    0.027414457872509956,
    0.022767435759305954,
    0.054422710090875626,
    0.01805008202791214,
    0.034638334065675735,
    0.026027824729681015,
    0.07899382710456848,
    0.27118876576423645,
    0.03162682056427002,
    0.3973160982131958,
    0.04493710398674011,
    0.0618903748691082,
    0.23962374031543732,
    0.3125772476196289,
    0.03481780365109444,
    0.19693972170352936,
    0.08075585961341858,
    0.02573472447693348,
    0.08641151338815689,
    0.08774294704198837,
    0.011452838778495789,
    0.033213309943675995,
    0.039702218025922775,
    0.3268571197986603,
    0.04627316817641258,
    0.04965667426586151,
    0.21803666651248932,
    0.025940869003534317,
    0.02171035297214985,
    0.025168173015117645,
    0.17586444318294525,
    0.06037096306681633,
    0.28605109453201294,
    0.043017808347940445,
    0.06308042258024216,
    0.0357937216758728,
    0.030696140602231026,
    0.03547946736216545,
    0.030846230685710907,
    0.25117263197898865,
    0.0674988403916359,
    0.037241216748952866,
    0.04762713983654976,
    0.22519327700138092,
    0.16714580357074738,
    0.26784348487854004,
    0.02879679575562477,
    0.03455547243356705,
    0.14146970212459564,
    0.2682796120643616,
    0.1511760652065277,
    0.20449738204479218,
    0.08191102743148804,
    0.02625563181936741,
    0.0234582107514143,
    0.031557597219944,
    0.03594992682337761,
    0.025365009903907776,
    0.34462976455688477,
    0.26602301001548767,
    0.06213829293847084,
    0.02644622139632702,
    0.15161779522895813,
    0.03632942959666252,
    0.17109905183315277,
    0.06846875697374344,
    0.024884218350052834,
    0.034023698419332504,
    0.020165983587503433,
    0.1499205380678177,
    0.04491611197590828,
    0.28370580077171326,
    0.03691114857792854,
    0.3535696566104889,
    0.03034091182053089,
    0.038744453340768814,
    0.21733923256397247,
    0.034538812935352325,
    0.05392337962985039,
    0.03668852895498276,
    0.09391031414270401,
    0.03518261760473251,
    0.04064587503671646,
    0.09497597813606262,
    0.01869482919573784,
    0.28868988156318665,
    0.167015939950943,
    0.04906785860657692,
    0.23062290251255035,
    0.037156108766794205,
    0.05316733196377754,
    0.030912401154637337,
    0.017177864909172058,
    0.22635231912136078,
    0.021709086373448372,
    0.07829508185386658,
    0.017204485833644867,
    0.04278664290904999,
    0.03372839838266373,
    0.029491044580936432,
    0.03699560835957527,
    0.02820604480803013,
    0.03985235467553139,
    0.12886060774326324,
    0.024745358154177666,
    0.14014938473701477,
    0.01802695542573929,
    0.08550272136926651,
    0.02288108505308628,
    0.06276214867830276,
    0.22751560807228088,
    0.282264769077301,
    0.2252870500087738,
    0.023127572610974312,
    0.3978094458580017,
    0.18267157673835754,
    0.030792582780122757,
    0.08396875858306885,
    0.052688296884298325,
    0.06640205532312393,
    0.04437557980418205,
    0.12312161177396774,
    0.26269662380218506,
    0.3234996497631073,
    0.10335210710763931,
    0.32343652844429016,
    0.03268188238143921,
    0.03257015720009804,
    0.029161501675844193,
    0.0714191421866417,
    0.08158267289400101,
    0.19074979424476624,
    0.19240166246891022,
    0.03442535176873207,
    0.01762271858751774,
    0.2239696979522705,
    0.039428189396858215,
    0.2574555575847626,
    0.11921340972185135,
    0.2849409878253937,
    0.15168793499469757,
    0.046780843287706375,
    0.1540830135345459,
    0.253464013338089,
    0.3859453499317169,
    0.041377078741788864,
    0.24964237213134766,
    0.021467091515660286,
    0.047522399574518204,
    0.1804916262626648,
    0.14678522944450378,
    0.0988277941942215,
    0.03126136213541031,
    0.21953485906124115,
    0.16971240937709808,
    0.038026176393032074,
    0.03192257136106491,
    0.02496706321835518,
    0.03547282516956329,
    0.04925378039479256,
    0.034394096583127975,
    0.027211010456085205,
    0.0318542905151844,
    0.23263508081436157,
    0.04234569892287254,
    0.02329723909497261,
    0.3342365622520447,
    0.0530555360019207,
    0.1656503826379776,
    0.03021884150803089,
    0.09309406578540802,
    0.061234910041093826,
    0.027720866724848747,
    0.28217124938964844,
    0.013429079204797745,
    0.26959991455078125,
    0.2154129594564438,
    0.04266786947846413,
    0.027586599811911583,
    0.05754544958472252,
    0.05702366679906845,
    0.02830733358860016,
    0.05915907770395279,
    0.022813178598880768,
    0.03188801929354668,
    0.023010045289993286,
    0.19285434484481812,
    0.12141386419534683,
    0.02952200546860695,
    0.009706654585897923,
    0.029400965198874474,
    0.04971291869878769,
    0.12273310869932175,
    0.2885753810405731,
    0.09732561558485031,
    0.23328585922718048,
    0.07099121809005737,
    0.020844345912337303,
    0.3655259311199188,
    0.023871010169386864,
    0.03345663100481033,
    0.02755912020802498,
    0.032633956521749496,
    0.20419545471668243,
    0.06346102803945541,
    0.05529940128326416,
    0.04663683474063873,
    0.19577662646770477,
    0.02952863648533821,
    0.25929921865463257,
    0.2359589785337448,
    0.035623401403427124,
    0.047540146857500076,
    0.18864785134792328,
    0.03884512931108475,
    0.03796588256955147,
    0.17521719634532928,
    0.1032617837190628,
    0.20231132209300995,
    0.32312601804733276,
    0.10430532693862915,
    0.06039990857243538,
    0.0241104569286108,
    0.2936649024486542,
    0.013974708504974842,
    0.030211398378014565,
    0.24798816442489624,
    0.11281553655862808,
    0.24792899191379547,
    0.05727135390043259,
    0.031284552067518234,
    0.24327802658081055,
    0.033875782042741776,
    0.019997306168079376,
    0.037438660860061646,
    0.1724035143852234,
    0.021226895973086357,
    0.13565118610858917,
    0.149782195687294,
    0.03953154385089874,
    0.1221986934542656,
    0.014184665866196156,
    0.018329789862036705,
    0.03257734701037407,
    0.062158968299627304,
    0.3143880069255829,
    0.4539024829864502,
    0.048717524856328964,
    0.026881663128733635,
    0.04541667923331261,
    0.06722916662693024,
    0.030853476375341415,
    0.03679099306464195,
    0.25141456723213196,
    0.27070119976997375,
    0.023075293749570847,
    0.04465110972523689,
    0.023143425583839417,
    0.029875243082642555,
    0.14252959191799164,
    0.1683490127325058,
    0.027279146015644073,
    0.01989753730595112,
    0.031400732696056366,
    0.13176172971725464,
    0.2878991663455963,
    0.23354840278625488,
    0.0406736321747303,
    0.13041697442531586,
    0.0401114746928215,
    0.06840284913778305,
    0.02930368110537529,
    0.045048702508211136,
    0.026126408949494362,
    0.1809714436531067,
    0.039286207407712936,
    0.2518528997898102,
    0.2194887399673462,
    0.11569930613040924,
    0.02373579517006874,
    0.06324002891778946,
    0.03064216859638691,
    0.03558792173862457,
    0.11444694548845291,
    0.04320714995265007,
    0.1849837601184845,
    0.03770412504673004,
    0.24517838656902313,
    0.019411766901612282,
    0.3199031949043274,
    0.24214830994606018,
    0.20523446798324585,
    0.09993044286966324,
    0.2779061198234558,
    0.09146203845739365,
    0.030324619263410568,
    0.04321034997701645,
    0.01809307560324669,
    0.03952611982822418,
    0.11727362871170044,
    0.2322830706834793,
    0.019729429855942726,
    0.01959000714123249,
    0.04764328896999359,
    0.26404252648353577,
    0.021972868591547012,
    0.033005550503730774,
    0.20221735537052155,
    0.22256410121917725,
    0.4384409785270691,
    0.1293054223060608,
    0.05159668251872063,
    0.15374837815761566,
    0.20908263325691223,
    0.0358440987765789,
    0.32866787910461426,
    0.06447787582874298,
    0.04494425281882286,
    0.03627190366387367,
    0.023697504773736,
    0.04385796934366226,
    0.19456280767917633,
    0.2528150677680969,
    0.03640151023864746,
    0.04115297272801399,
    0.16121527552604675,
    0.1506798416376114,
    0.2656973898410797,
    0.27512291073799133,
    0.027911720797419548,
    0.02369757555425167,
    0.042177025228738785,
    0.04155174270272255,
    0.02605600096285343,
    0.2030346691608429,
    0.0557212196290493,
    0.04447042942047119,
    0.11147440969944,
    0.03447016328573227,
    0.0642746239900589,
    0.12027659267187119,
    0.03710990771651268,
    0.03705982863903046,
    0.18305142223834991,
    0.03574458137154579,
    0.06696908921003342,
    0.25516965985298157,
    0.1882285624742508,
    0.2731565237045288,
    0.08984958380460739,
    0.13407839834690094,
    0.049105606973171234,
    0.04717068374156952,
    0.1281609684228897,
    0.21307016909122467,
    0.15182313323020935,
    0.09053576737642288,
    0.027806812897324562,
    0.1248420923948288,
    0.03665958717465401,
    0.36286893486976624,
    0.04565509408712387,
    0.08479101955890656,
    0.13379797339439392,
    0.03412289544939995,
    0.049329161643981934,
    0.1387990564107895,
    0.030798906460404396,
    0.037234049290418625,
    0.03351403772830963,
    0.052281055599451065,
    0.024752764031291008,
    0.22851917147636414,
    0.04746580496430397,
    0.03122572787106037,
    0.14456512033939362,
    0.29910561442375183,
    0.1266719400882721,
    0.1723981648683548,
    0.24673350155353546,
    0.031964223831892014,
    0.1571957767009735,
    0.029716188088059425,
    0.17858533561229706,
    0.028390051797032356,
    0.0186175424605608,
    0.024321120232343674,
    0.03219881281256676,
    0.03354491665959358,
    0.13331447541713715,
    0.2312988042831421,
    0.0323871485888958,
    0.05872958526015282,
    0.18647800385951996,
    0.34661829471588135,
    0.08945797383785248,
    0.08983001857995987,
    0.03429427742958069,
    0.03503580391407013,
    0.021251067519187927,
    0.2658723294734955,
    0.08275716006755829,
    0.06099981814622879,
    0.2502235770225525,
    0.13720610737800598,
    0.03681753948330879,
    0.034549690783023834,
    0.14098899066448212,
    0.15427379310131073,
    0.15608172118663788,
    0.06565405428409576,
    0.04504972696304321,
    0.02820751816034317,
    0.030211543664336205,
    0.05912705138325691,
    0.021761342883110046,
    0.03708580508828163,
    0.030134543776512146,
    0.053041331470012665,
    0.029978174716234207,
    0.03931337222456932,
    0.2794131636619568,
    0.331235408782959,
    0.07991883158683777,
    0.03639540448784828,
    0.07863176614046097,
    0.18785050511360168,
    0.03294134512543678,
    0.03995291888713837,
    0.23632574081420898,
    0.22265619039535522,
    0.1340877115726471,
    0.04938529431819916,
    0.03277052938938141,
    0.17001058161258698,
    0.1364506185054779,
    0.03045675903558731,
    0.09580612927675247,
    0.25622478127479553,
    0.02216980792582035,
    0.06619720160961151,
    0.029495298862457275,
    0.022440114989876747,
    0.18385009467601776,
    0.17174971103668213,
    0.08654412627220154,
    0.022135235369205475,
    0.02639315463602543,
    0.1193750873208046,
    0.0490688756108284,
    0.04913066327571869,
    0.08617962151765823,
    0.08752773702144623,
    0.3216170072555542,
    0.023862067610025406,
    0.046862948685884476,
    0.05470652133226395,
    0.1242976188659668,
    0.021292468532919884,
    0.03199157118797302,
    0.022133590653538704,
    0.041930973529815674,
    0.043480586260557175,
    0.045317959040403366,
    0.25162938237190247,
    0.2510058581829071,
    0.04029802232980728,
    0.13240498304367065,
    0.0250537171959877,
    0.03401857614517212,
    0.30593061447143555,
    0.08068464696407318,
    0.036780327558517456,
    0.03980898857116699,
    0.027250953018665314,
    0.055473774671554565,
    0.021206742152571678,
    0.1914699673652649,
    0.17677117884159088,
    0.18556253612041473,
    0.057335592806339264,
    0.020753059536218643,
    0.02528308890759945,
    0.039369888603687286,
    0.03658358380198479,
    0.07052212208509445,
    0.06477461755275726,
    0.11137326061725616,
    0.18023157119750977,
    0.15521879494190216,
    0.04547973722219467,
    0.16751213371753693,
    0.04112568497657776,
    0.0333707369863987,
    0.011651827953755856,
    0.12723508477210999,
    0.034591156989336014,
    0.1697656512260437,
    0.028256813064217567,
    0.05508914962410927,
    0.040496159344911575,
    0.04867143929004669,
    0.11629491299390793,
    0.042651332914829254,
    0.20595496892929077,
    0.03859347477555275,
    0.037671349942684174,
    0.056539133191108704,
    0.13024748861789703,
    0.029674753546714783,
    0.03638137876987457,
    0.015692511573433876,
    0.1898566037416458,
    0.03253578022122383,
    0.2239551842212677,
    0.032523974776268005,
    0.14093679189682007,
    0.11049400269985199,
    0.34607139229774475,
    0.019026372581720352,
    0.02187565341591835,
    0.13139988481998444,
    0.036763016134500504,
    0.03095194138586521,
    0.0328434593975544,
    0.03653104975819588,
    0.027978746220469475,
    0.03382209315896034,
    0.01851969212293625,
    0.033441588282585144,
    0.02369927056133747,
    0.098166324198246,
    0.03309789299964905,
    0.2749156653881073,
    0.03420574218034744,
    0.03264269232749939,
    0.05387715995311737,
    0.0425492525100708,
    0.03451492264866829,
    0.03202266991138458,
    0.036316923797130585,
    0.023505227640271187,
    0.07296744734048843,
    0.2573176622390747,
    0.25189346075057983,
    0.0769728347659111,
    0.22619959712028503,
    0.029218126088380814,
    0.03969646990299225,
    0.20883546769618988,
    0.3595561683177948,
    0.03281269967556,
    0.06008811295032501,
    0.2245626300573349,
    0.18294590711593628,
    0.23929817974567413,
    0.04554200544953346,
    0.03613617643713951,
    0.048248738050460815,
    0.027840936556458473,
    0.15562506020069122,
    0.18336039781570435,
    0.022003857418894768,
    0.0265816543251276,
    0.05216114968061447,
    0.23393048346042633,
    0.03537258505821228,
    0.37578001618385315,
    0.03328874334692955,
    0.055444274097681046,
    0.3036208152770996,
    0.15028908848762512,
    0.16390706598758698,
    0.2067650407552719,
    0.28921636939048767,
    0.042261406779289246,
    0.05887097492814064,
    0.2566048204898834,
    0.1748577058315277,
    0.0321945957839489,
    0.028622496873140335,
    0.16550080478191376,
    0.05357137694954872,
    0.21052229404449463,
    0.21425284445285797,
    0.2294522523880005,
    0.14901848137378693,
    0.041809991002082825,
    0.25635311007499695,
    0.33557653427124023,
    0.0290804635733366,
    0.0363638661801815,
    0.17386111617088318,
    0.04119443520903587,
    0.17561383545398712,
    0.035989630967378616,
    0.01808159425854683,
    0.058519478887319565,
    0.0776255875825882,
    0.050688862800598145,
    0.03848179802298546,
    0.24155540764331818,
    0.02370605058968067,
    0.018630443140864372,
    0.20429958403110504,
    0.022568587213754654,
    0.03545936569571495,
    0.03543660044670105,
    0.22537706792354584,
    0.038033876568078995,
    0.03999723866581917,
    0.029315972700715065,
    0.1621735543012619,
    0.03315776214003563,
    0.23616202175617218,
    0.19809429347515106,
    0.012416108511388302,
    0.04542475938796997,
    0.19357262551784515,
    0.2655726969242096,
    0.026124516502022743,
    0.27693188190460205,
    0.03001590259373188,
    0.049180466681718826,
    0.18040210008621216,
    0.30065393447875977,
    0.24683983623981476,
    0.07163819670677185,
    0.08315110951662064,
    0.04626986384391785,
    0.042999133467674255,
    0.17398646473884583,
    0.03093639574944973,
    0.21992497146129608,
    0.048446543514728546,
    0.3206634819507599,
    0.17223656177520752,
    0.06998500972986221,
    0.11889730393886566,
    0.20912128686904907,
    0.04435807466506958,
    0.12704740464687347,
    0.1630798578262329,
    0.0697706937789917,
    0.03446172922849655,
    0.03862609714269638,
    0.16748914122581482,
    0.028022324666380882,
    0.18759916722774506,
    0.025634706020355225,
    0.03223152458667755,
    0.16612043976783752,
    0.019116168841719627,
    0.22539353370666504,
    0.03143196180462837,
    0.22617492079734802,
    0.024840286001563072,
    0.03515962138772011,
    0.024855084717273712,
    0.036666564643383026,
    0.2500564754009247,
    0.18035556375980377,
    0.0438714437186718,
    0.028154324740171432,
    0.14762593805789948,
    0.03440423682332039,
    0.15415486693382263,
    0.16096021234989166,
    0.06522136926651001,
    0.06193475425243378,
    0.02695210836827755,
    0.021455639973282814,
    0.203475221991539,
    0.06130802631378174,
    0.03885577991604805,
    0.04106638580560684,
    0.1609225869178772,
    0.17373953759670258,
    0.2449677437543869,
    0.2626205086708069,
    0.13550882041454315,
    0.017916496843099594,
    0.04588323459029198,
    0.0406772755086422,
    0.10543332993984222,
    0.14691606163978577,
    0.270058810710907,
    0.1929783821105957,
    0.039407242089509964,
    0.06383491307497025,
    0.07279319316148758,
    0.013845330104231834,
    0.027314722537994385,
    0.2542431950569153,
    0.31040215492248535,
    0.03829168155789375,
    0.03137066587805748,
    0.04670916870236397,
    0.07790058851242065,
    0.021565556526184082,
    0.03696443513035774,
    0.025795936584472656,
    0.11810404062271118,
    0.03305954858660698,
    0.02275206334888935,
    0.20452821254730225,
    0.030527878552675247,
    0.039918508380651474,
    0.02381282113492489,
    0.04853089898824692,
    0.05917138606309891,
    0.07819806784391403,
    0.023339800536632538,
    0.03671396151185036,
    0.04806695133447647,
    0.0642719492316246,
    0.23815004527568817,
    0.03538350388407707,
    0.04130152240395546,
    0.03664182126522064,
    0.024969402700662613,
    0.05384541302919388,
    0.23805062472820282,
    0.12347424775362015,
    0.06802811473608017,
    0.12142763286828995,
    0.22433693706989288,
    0.01813628524541855,
    0.1060987040400505,
    0.33079177141189575,
    0.033728837966918945,
    0.17545299232006073,
    0.03217420354485512,
    0.09507563710212708,
    0.034927017986774445,
    0.016236718744039536,
    0.033746905624866486,
    0.062084149569272995,
    0.052745550870895386,
    0.1739317774772644,
    0.07026860862970352,
    0.06212141364812851,
    0.037007346749305725,
    0.040250565856695175,
    0.02954917401075363,
    0.015929793938994408,
    0.3341054320335388,
    0.032074008136987686,
    0.025760874152183533,
    0.056258223950862885,
    0.06802882254123688,
    0.10210689157247543,
    0.23325753211975098,
    0.02764766477048397,
    0.318463534116745,
    0.25958719849586487,
    0.06637775897979736,
    0.024595487862825394,
    0.037310101091861725,
    0.15141384303569794,
    0.08885578066110611,
    0.17831732332706451,
    0.02543737180531025,
    0.04780073091387749,
    0.31039655208587646,
    0.20131033658981323,
    0.2484581023454666,
    0.023903734982013702,
    0.033112991601228714,
    0.049654822796583176,
    0.03767356649041176,
    0.02938637137413025,
    0.21208810806274414,
    0.1880338490009308,
    0.031737662851810455,
    0.030023282393813133,
    0.04687641188502312,
    0.036474715918302536,
    0.20152254402637482,
    0.2639940679073334,
    0.05693339556455612,
    0.03697109594941139,
    0.10396216809749603,
    0.05571052059531212,
    0.023669810965657234,
    0.031208453699946404,
    0.25168466567993164,
    0.03668222576379776,
    0.03637276217341423,
    0.03385806828737259,
    0.2878928780555725,
    0.027356820181012154,
    0.029930340126156807,
    0.019914964213967323,
    0.15414685010910034,
    0.07207191735506058,
    0.19432997703552246,
    0.0670982226729393,
    0.026627974584698677,
    0.03514276072382927,
    0.21483683586120605,
    0.0410718098282814,
    0.050225503742694855,
    0.029384663328528404,
    0.033495619893074036,
    0.023746130988001823,
    0.18525677919387817,
    0.18656812608242035,
    0.027875306084752083,
    0.06265606731176376,
    0.17479750514030457,
    0.019154194742441177,
    0.12319286167621613,
    0.0691240057349205,
    0.0548519566655159,
    0.02689293399453163,
    0.02927066572010517,
    0.0892229750752449,
    0.2413352131843567,
    0.126469686627388,
    0.18876518309116364,
    0.025330068543553352,
    0.039022743701934814,
    0.05739343911409378,
    0.16234445571899414,
    0.04721502587199211,
    0.03569044917821884,
    0.03142334520816803,
    0.1092953085899353,
    0.03055700473487377,
    0.03406587615609169,
    0.21047905087471008,
    0.05591587349772453,
    0.2164076268672943,
    0.04560476541519165,
    0.036495570093393326,
    0.1790008544921875,
    0.13391055166721344,
    0.025543058291077614,
    0.0558236688375473,
    0.24888989329338074,
    0.2634604871273041,
    0.18482087552547455,
    0.019375929608941078,
    0.03445574641227722,
    0.01672295294702053,
    0.030108556151390076,
    0.07030312716960907,
    0.04090103507041931,
    0.02770746871829033,
    0.03343048319220543,
    0.06446847319602966,
    0.044702813029289246,
    0.0563964918255806,
    0.02384255640208721,
    0.11789392679929733,
    0.04467223212122917,
    0.21895039081573486,
    0.06971223652362823,
    0.03141229972243309,
    0.030341973528265953,
    0.024944940581917763,
    0.03738413006067276,
    0.1849711686372757,
    0.07178837805986404,
    0.054745517671108246,
    0.08183446526527405,
    0.03562460467219353,
    0.24588699638843536,
    0.13622666895389557,
    0.03188430890440941,
    0.039004743099212646,
    0.22469931840896606,
    0.027317984029650688,
    0.24611786007881165,
    0.024872466921806335,
    0.02829577960073948,
    0.032349806278944016,
    0.26495155692100525,
    0.03730137273669243,
    0.07629404962062836,
    0.16619592905044556,
    0.028852906078100204,
    0.14745010435581207,
    0.07240954041481018,
    0.034197911620140076,
    0.19535218179225922,
    0.03432146832346916,
    0.04234551265835762,
    0.02119283750653267,
    0.037343889474868774,
    0.04084941744804382,
    0.03499970957636833,
    0.019490599632263184,
    0.040081433951854706,
    0.14634516835212708,
    0.021590648218989372,
    0.02288832888007164,
    0.2582990229129791,
    0.03133130818605423,
    0.06674939393997192,
    0.20534734427928925,
    0.02862158603966236,
    0.24002817273139954,
    0.1774844080209732,
    0.1807573139667511,
    0.16689187288284302,
    0.02300379052758217,
    0.03417041525244713,
    0.2157055139541626,
    0.07126054167747498,
    0.3039547801017761,
    0.036530859768390656,
    0.04665481299161911,
    0.1995302140712738,
    0.022678980603814125,
    0.04446057230234146,
    0.08556070178747177,
    0.025691743940114975,
    0.059330496937036514,
    0.03583317995071411,
    0.028390545397996902,
    0.02756732888519764,
    0.1579955816268921,
    0.21077871322631836,
    0.06557277590036392,
    0.2790277302265167,
    0.024703003466129303,
    0.3028142750263214,
    0.037155620753765106,
    0.03580071032047272,
    0.23637458682060242,
    0.0861569195985794,
    0.03557911142706871,
    0.18997842073440552,
    0.16889511048793793,
    0.03897107020020485,
    0.1598624289035797,
    0.032788075506687164,
    0.18363890051841736,
    0.1739574670791626,
    0.038427215069532394,
    0.07670523971319199,
    0.025245962664484978,
    0.03806595504283905,
    0.03136361390352249,
    0.06301471590995789,
    0.23613102734088898,
    0.24714452028274536,
    0.12499405443668365,
    0.024931779131293297,
    0.003990628756582737,
    0.038300033658742905,
    0.09026362001895905,
    0.02450694888830185,
    0.0752747654914856,
    0.18011339008808136,
    0.11988551169633865,
    0.07178309559822083,
    0.025861162692308426,
    0.0476233996450901,
    0.02618592046201229,
    0.1418110877275467,
    0.1777854859828949,
    0.14535605907440186,
    0.16813264787197113,
    0.10724839568138123,
    0.06331390142440796,
    0.08784573525190353,
    0.02863222546875477,
    0.19230777025222778,
    0.2059766799211502,
    0.11070907860994339,
    0.059595927596092224,
    0.04020606353878975,
    0.2526519298553467,
    0.3461734652519226,
    0.02143239416182041,
    0.10038179159164429,
    0.04114363715052605,
    0.0237417072057724,
    0.17588339745998383,
    0.05221279338002205,
    0.03933624178171158,
    0.03400053456425667,
    0.024774955585598946,
    0.025626692920923233,
    0.22839422523975372,
    0.016299452632665634,
    0.03026641719043255,
    0.02355348877608776,
    0.04783709719777107,
    0.21607191860675812,
    0.029478315263986588,
    0.1912328451871872,
    0.02712152525782585,
    0.024367840960621834,
    0.05454949662089348,
    0.24768272042274475,
    0.2658047676086426,
    0.23960769176483154,
    0.10700242966413498,
    0.14704963564872742,
    0.04795994237065315,
    0.14407899975776672,
    0.020572029054164886,
    0.08975352346897125,
    0.01921747252345085,
    0.1133105605840683,
    0.0819912999868393,
    0.029899880290031433,
    0.01172136701643467,
    0.21018806099891663,
    0.05536796152591705,
    0.20611244440078735,
    0.08257509022951126,
    0.023838970810174942,
    0.03771262243390083,
    0.015297990292310715,
    0.03956091031432152,
    0.029094958677887917,
    0.18881499767303467,
    0.21817941963672638,
    0.04382941499352455,
    0.23124532401561737,
    0.030760282650589943,
    0.18620260059833527,
    0.01709185168147087,
    0.10243801027536392,
    0.25198695063591003,
    0.17510129511356354,
    0.11479906737804413,
    0.021730592474341393,
    0.11572936177253723,
    0.05005212500691414,
    0.042222701013088226,
    0.0289893951267004,
    0.12962418794631958,
    0.059227485209703445,
    0.22488711774349213,
    0.143967404961586,
    0.04686073586344719,
    0.16730758547782898,
    0.14256666600704193,
    0.031383972615003586,
    0.031740374863147736,
    0.24825920164585114,
    0.029597848653793335,
    0.032055795192718506,
    0.03717615455389023,
    0.1157926619052887,
    0.07311909645795822,
    0.023450957611203194,
    0.3209691047668457,
    0.09255765378475189,
    0.0722692608833313,
    0.04736856371164322,
    0.05300931632518768,
    0.17396466434001923,
    0.16730645298957825,
    0.0946221575140953,
    0.1661079376935959,
    0.04006703943014145,
    0.03037135861814022,
    0.14016418159008026,
    0.22370845079421997,
    0.03214932233095169,
    0.024064650759100914,
    0.06346045434474945,
    0.033841006457805634,
    0.21960659325122833,
    0.03701797127723694,
    0.14671339094638824,
    0.0698569193482399,
    0.24725396931171417,
    0.038878120481967926,
    0.04906841367483139,
    0.032983578741550446,
    0.16925296187400818,
    0.024920113384723663,
    0.10992439836263657,
    0.2199147790670395,
    0.20397181808948517,
    0.03850630670785904,
    0.03528589755296707,
    0.03331087529659271,
    0.05932314321398735,
    0.026920972391963005,
    0.034649983048439026,
    0.11185281723737717,
    0.03689951449632645,
    0.15356646478176117,
    0.03311247006058693,
    0.03548283874988556,
    0.13076810538768768,
    0.03888336941599846,
    0.02523098886013031,
    0.04199910908937454,
    0.0825682207942009,
    0.29312998056411743,
    0.033855829387903214,
    0.2178816944360733,
    0.1440965086221695,
    0.2382393330335617,
    0.03302273899316788,
    0.08682982623577118,
    0.03138815611600876,
    0.07029882073402405,
    0.019118620082736015,
    0.04568548873066902,
    0.1830330342054367,
    0.01766006276011467,
    0.028897464275360107,
    0.03270358964800835,
    0.03578086197376251,
    0.1557064801454544,
    0.05207276716828346,
    0.16685789823532104,
    0.03143822029232979,
    0.043271902948617935,
    0.017327819019556046,
    0.29640790820121765,
    0.18454821407794952,
    0.017666572704911232,
    0.029131049290299416,
    0.14551623165607452,
    0.03154364228248596,
    0.025009706616401672,
    0.028800738975405693,
    0.17060638964176178,
    0.016243554651737213,
    0.11366806924343109,
    0.07081498950719833,
    0.024756615981459618,
    0.1355608105659485,
    0.16777220368385315,
    0.1270819753408432,
    0.20561936497688293,
    0.09962653368711472,
    0.018737833946943283,
    0.043616801500320435,
    0.03256460651755333,
    0.040042560547590256,
    0.12574855983257294,
    0.08522698283195496,
    0.2650948464870453,
    0.08678647130727768,
    0.019468512386083603,
    0.05882369726896286,
    0.03494859114289284,
    0.019552083685994148,
    0.045140042901039124,
    0.13067491352558136,
    0.06802492588758469,
    0.15746648609638214,
    0.2702655494213104,
    0.0271710604429245,
    0.06386841833591461,
    0.02858562022447586,
    0.03191531449556351,
    0.1362496018409729,
    0.03242555633187294,
    0.024304723367094994,
    0.04042953625321388,
    0.18323709070682526,
    0.03135351464152336,
    0.03655921667814255,
    0.10281404107809067,
    0.05497484281659126,
    0.03635226562619209,
    0.20295509696006775,
    0.20931389927864075,
    0.1746792197227478,
    0.14329960942268372,
    0.03515106812119484,
    0.04051404073834419,
    0.03119470551609993,
    0.042117368429899216,
    0.04571343585848808,
    0.07206264138221741,
    0.17362654209136963,
    0.037909191101789474,
    0.030489826574921608,
    0.09166214615106583,
    0.1716332733631134,
    0.18290650844573975,
    0.03570840135216713,
    0.0346900150179863,
    0.11881724745035172,
    0.1625312864780426,
    0.029824698343873024,
    0.165517196059227,
    0.05697933956980705,
    0.17267601191997528,
    0.040142714977264404,
    0.1388283371925354,
    0.026108501479029655,
    0.17341530323028564,
    0.04781269654631615,
    0.08559617400169373,
    0.07788164168596268,
    0.11545795202255249,
    0.13292676210403442,
    0.03590364009141922,
    0.030777160078287125,
    0.0198654867708683,
    0.021799052134156227,
    0.07299210876226425,
    0.16613201797008514,
    0.02309514582157135,
    0.036857910454273224,
    0.01264192909002304,
    0.04395376890897751,
    0.05286538228392601,
    0.15942475199699402,
    0.0423232726752758,
    0.020753130316734314,
    0.19428302347660065,
    0.04327387362718582,
    0.042776163667440414,
    0.08147814869880676,
    0.15250486135482788,
    0.021398739889264107,
    0.03283459693193436,
    0.15546384453773499,
    0.02097485214471817,
    0.13470064103603363,
    0.06888492405414581,
    0.031292084604501724,
    0.03482591360807419,
    0.03528847545385361,
    0.02042650803923607,
    0.06066641956567764,
    0.0277571938931942,
    0.26612019538879395,
    0.1087852418422699,
    0.033853836357593536,
    0.051536012440919876,
    0.023984823375940323,
    0.03855324536561966,
    0.03347185254096985,
    0.05777028948068619,
    0.13813042640686035,
    0.030169999226927757,
    0.023983152583241463,
    0.034571900963783264,
    0.03911544010043144,
    0.03812675178050995,
    0.03355421870946884,
    0.03490965813398361,
    0.06012311205267906,
    0.2448570877313614,
    0.03657464310526848,
    0.06048819422721863,
    0.042776208370923996,
    0.03277483955025673,
    0.1405303031206131,
    0.04143837094306946,
    0.03187784180045128,
    0.051306355744600296,
    0.18399463593959808,
    0.21978947520256042,
    0.18536092340946198,
    0.05560846999287605,
    0.020276717841625214,
    0.02788391523063183,
    0.1453971117734909,
    0.17315182089805603,
    0.018159497529268265,
    0.11923028528690338,
    0.026678824797272682,
    0.08743984252214432,
    0.03517528623342514,
    0.03237905725836754,
    0.1120530217885971,
    0.1120276004076004,
    0.16735316812992096,
    0.1776731163263321,
    0.2516629993915558,
    0.10224870592355728,
    0.17504733800888062,
    0.029666852205991745,
    0.04551275447010994,
    0.16974066197872162,
    0.03583766520023346,
    0.023215049877762794,
    0.01906072534620762,
    0.04356103390455246,
    0.02478315494954586,
    0.023916514590382576,
    0.22430001199245453,
    0.0618150420486927,
    0.04614918306469917,
    0.03471408784389496,
    0.25389403104782104,
    0.13497483730316162,
    0.2530544102191925,
    0.049483522772789,
    0.03977809473872185,
    0.04609518125653267,
    0.022474123165011406,
    0.08858262002468109,
    0.026543069630861282,
    0.026558347046375275,
    0.06532015651464462,
    0.2271060049533844,
    0.09063808619976044,
    0.20273341238498688,
    0.11733342707157135,
    0.0873115211725235,
    0.123323455452919,
    0.037407681345939636,
    0.03210963308811188,
    0.25538384914398193,
    0.02075306512415409,
    0.028406810015439987,
    0.028042854741215706,
    0.15542112290859222,
    0.12604133784770966,
    0.029521148651838303,
    0.048020172864198685,
    0.05140485242009163,
    0.2888374924659729,
    0.029958903789520264,
    0.02120145782828331,
    0.02511315606534481,
    0.030868452042341232,
    0.09955357760190964,
    0.14726154506206512,
    0.03192732483148575,
    0.22922198474407196,
    0.14324691891670227,
    0.11503585427999496,
    0.036602552980184555,
    0.05313298851251602,
    0.02187013253569603,
    0.10300081223249435,
    0.09381699562072754,
    0.04046206921339035,
    0.08211038261651993,
    0.08041273802518845,
    0.21544593572616577,
    0.1621330827474594,
    0.13945545256137848,
    0.03250760957598686,
    0.020004549995064735,
    0.041066691279411316,
    0.07951103895902634,
    0.040924642235040665,
    0.03297967463731766,
    0.2759549617767334,
    0.046933338046073914,
    0.06500314176082611,
    0.04151875525712967,
    0.03869248181581497,
    0.04969670996069908,
    0.02475697733461857,
    0.19758674502372742,
    0.21943625807762146,
    0.03608262911438942,
    0.03640111908316612,
    0.030542772263288498,
    0.012541892938315868,
    0.2928106486797333,
    0.06006236746907234,
    0.03764869645237923,
    0.05186520516872406,
    0.03407219797372818,
    0.03933381289243698,
    0.025484764948487282,
    0.02888535149395466,
    0.0547325536608696,
    0.08650568127632141,
    0.018656644970178604,
    0.09212643653154373,
    0.04854341596364975,
    0.08295939117670059,
    0.1339431256055832,
    0.17323921620845795,
    0.027999533340334892,
    0.02369319088757038,
    0.04247024655342102,
    0.01810644008219242,
    0.024397244676947594,
    0.03348061442375183,
    0.04692608118057251,
    0.0264414232224226,
    0.028765888884663582,
    0.04218852519989014,
    0.050502121448516846,
    0.04999946430325508,
    0.041267093271017075,
    0.027636438608169556,
    0.031126435846090317,
    0.1683458685874939,
    0.03996323421597481,
    0.038092225790023804,
    0.030388059094548225,
    0.048549678176641464,
    0.03696420416235924,
    0.03188300505280495,
    0.2087683230638504,
    0.09678559750318527,
    0.03909410163760185,
    0.11524379998445511,
    0.01744009368121624,
    0.030692433938384056,
    0.05485151708126068,
    0.043934885412454605,
    0.2184002548456192,
    0.034397710114717484,
    0.026995152235031128,
    0.1602986752986908,
    0.018668318167328835,
    0.05218695476651192,
    0.03545611724257469,
    0.018666235730051994,
    0.0425010584294796,
    0.2541356682777405,
    0.1524272859096527,
    0.03962593898177147,
    0.15721578896045685,
    0.04384612664580345,
    0.03841670602560043,
    0.02873094007372856,
    0.029496707022190094,
    0.047334976494312286,
    0.15985803306102753,
    0.04852943867444992,
    0.04224678501486778,
    0.1277463734149933,
    0.18761993944644928,
    0.03868236765265465,
    0.13627952337265015,
    0.09303979575634003,
    0.14043833315372467,
    0.16098059713840485,
    0.23591846227645874,
    0.027461905032396317,
    0.1672573834657669,
    0.02790534868836403,
    0.04507158696651459,
    0.03946695849299431,
    0.03510694205760956,
    0.03565695136785507,
    0.027613265439867973,
    0.021957868710160255,
    0.04397786036133766,
    0.21294063329696655,
    0.02302999049425125,
    0.0733736976981163,
    0.02699054218828678,
    0.16783306002616882,
    0.043019406497478485,
    0.19957788288593292,
    0.042560163885354996,
    0.030984673649072647,
    0.032067786902189255,
    0.15385091304779053,
    0.052332136780023575,
    0.028372563421726227,
    0.03838689625263214,
    0.12293336540460587,
    0.1889028251171112,
    0.028852766379714012,
    0.06377434730529785,
    0.03712117299437523,
    0.12521769106388092,
    0.04745016619563103,
    0.0410517118871212,
    0.0983247458934784,
    0.03116520121693611,
    0.03864425793290138,
    0.03177831321954727,
    0.029719628393650055,
    0.1935672163963318,
    0.028285318985581398,
    0.06729099154472351,
    0.07034341245889664,
    0.02826918661594391,
    0.08096736669540405,
    0.03127608820796013,
    0.04649440571665764,
    0.012337781488895416,
    0.12343992292881012,
    0.1334521472454071,
    0.027177151292562485,
    0.011308789253234863,
    0.040420908480882645,
    0.03690103814005852,
    0.05827927216887474,
    0.12758396565914154,
    0.22740481793880463,
    0.1845334768295288,
    0.07532699406147003,
    0.11978307366371155,
    0.036843035370111465,
    0.15266749262809753,
    0.10436735302209854,
    0.033044710755348206,
    0.0421670563519001,
    0.07720104604959488,
    0.060585521161556244,
    0.2514429986476898,
    0.10169018059968948,
    0.03773333132266998,
    0.12709596753120422,
    0.16903753578662872,
    0.06571006029844284,
    0.03302230313420296,
    0.029373690485954285,
    0.1525591015815735,
    0.03155216574668884,
    0.032086316496133804,
    0.20312485098838806,
    0.01875634863972664,
    0.11606480181217194,
    0.12275376170873642,
    0.09230872988700867,
    0.1334189772605896,
    0.1382879912853241,
    0.03269615396857262,
    0.02480083890259266,
    0.02671574056148529,
    0.03686080873012543,
    0.022250724956393242,
    0.19464674592018127,
    0.0312822088599205,
    0.21712994575500488,
    0.06832410395145416,
    0.03854730352759361,
    0.1340581774711609,
    0.17670466005802155,
    0.22504395246505737,
    0.026169920340180397,
    0.04284130781888962,
    0.09024327993392944,
    0.03345346450805664,
    0.026190560311079025,
    0.14178508520126343,
    0.08496223390102386,
    0.1629732847213745,
    0.14821632206439972,
    0.09078089892864227,
    0.036990631371736526,
    0.10385622084140778,
    0.03129943460226059,
    0.01291812863200903,
    0.10550804436206818,
    0.03590353578329086,
    0.0701209008693695,
    0.21773706376552582,
    0.02981085330247879,
    0.03185788542032242,
    0.1877790242433548,
    0.02800196409225464,
    0.21780188381671906,
    0.1077333390712738,
    0.03873065859079361,
    0.15767772495746613,
    0.15752148628234863,
    0.12696954607963562,
    0.024114035069942474,
    0.03238612040877342,
    0.1678723245859146,
    0.18818128108978271,
    0.1407942771911621,
    0.05398264154791832,
    0.04758795350790024,
    0.03066248632967472,
    0.12267326563596725,
    0.04429112747311592,
    0.02728203311562538,
    0.021614091470837593,
    0.021853826940059662,
    0.06556753069162369,
    0.20669209957122803,
    0.042953722178936005,
    0.03596002236008644,
    0.02404426410794258,
    0.043016426265239716,
    0.06624903529882431,
    0.021926674991846085,
    0.03512706607580185,
    0.1545562595129013,
    0.032830312848091125,
    0.03286413103342056,
    0.14653299748897552,
    0.14496639370918274,
    0.1845649629831314,
    0.03495841100811958,
    0.03766127675771713,
    0.17091155052185059,
    0.192878857254982,
    0.01705680787563324,
    0.13959291577339172,
    0.16340868175029755,
    0.1556805968284607,
    0.03121366910636425,
    0.045073941349983215,
    0.027724862098693848,
    0.04249291867017746,
    0.047200415283441544,
    0.0876234844326973,
    0.06575337797403336,
    0.22250184416770935,
    0.03023195080459118,
    0.044668540358543396,
    0.017406560480594635,
    0.026267604902386665,
    0.1599695235490799,
    0.16945165395736694,
    0.02539646625518799,
    0.15650735795497894,
    0.033272240310907364,
    0.10201717913150787,
    0.02608593925833702,
    0.05875109136104584,
    0.046174969524145126,
    0.020731767639517784,
    0.023999545723199844,
    0.04078151285648346,
    0.05463302507996559,
    0.025438837707042694,
    0.05222393944859505,
    0.036132924258708954,
    0.045759398490190506,
    0.17421309649944305,
    0.06661545485258102,
    0.04792449250817299,
    0.0349675752222538,
    0.0674811527132988,
    0.041581038385629654,
    0.15957409143447876,
    0.11722690612077713,
    0.03195304423570633,
    0.043924152851104736,
    0.1478779911994934,
    0.03745009005069733,
    0.10179495066404343,
    0.13440465927124023,
    0.17596915364265442,
    0.15675941109657288,
    0.036744605749845505,
    0.03344839811325073,
    0.03318210318684578,
    0.19938814640045166,
    0.08218873292207718,
    0.024266574531793594,
    0.029314881190657616,
    0.039596088230609894,
    0.04772301763296127,
    0.1944129317998886,
    0.18419183790683746,
    0.02707691490650177,
    0.03289187327027321,
    0.17189384996891022,
    0.05069335922598839,
    0.029196403920650482,
    0.14765068888664246,
    0.06540828943252563,
    0.033533960580825806,
    0.03984025493264198,
    0.14091378450393677,
    0.11298050731420517,
    0.018608151003718376,
    0.030009523034095764,
    0.05686306953430176,
    0.02983938716351986,
    0.035419803112745285,
    0.05720546841621399,
    0.0316222608089447,
    0.04912020266056061,
    0.026481637731194496,
    0.06521263718605042,
    0.10706093162298203,
    0.03691300377249718,
    0.05752336233854294,
    0.03217300400137901,
    0.22993473708629608,
    0.015645567327737808,
    0.030582016333937645,
    0.022548524662852287,
    0.013276422396302223,
    0.15730023384094238,
    0.012023258954286575,
    0.07773327827453613,
    0.07927414774894714,
    0.03721011430025101,
    0.1679580956697464,
    0.024256277829408646,
    0.037186987698078156,
    0.16550496220588684,
    0.037965625524520874,
    0.02611936628818512,
    0.08868403732776642,
    0.009265770204365253,
    0.22986425459384918,
    0.24835115671157837,
    0.027606409043073654,
    0.01832551881670952,
    0.04218093678355217,
    0.028286045417189598,
    0.04434594139456749,
    0.12951518595218658,
    0.1959718018770218,
    0.02212340384721756,
    0.030888570472598076,
    0.042065564543008804,
    0.08437442034482956,
    0.041981667280197144,
    0.05205399543046951,
    0.16492228209972382,
    0.02441422827541828,
    0.0863279178738594,
    0.13479083776474,
    0.042105499655008316,
    0.03380126506090164,
    0.23008261620998383,
    0.20519712567329407,
    0.0501190721988678,
    0.03144562989473343,
    0.0960620567202568,
    0.03106456622481346,
    0.13826562464237213,
    0.0394524410367012,
    0.0335407592356205,
    0.16030855476856232,
    0.030821090564131737,
    0.14459550380706787,
    0.02888166718184948,
    0.017841611057519913,
    0.028380436822772026,
    0.030369887128472328,
    0.20118902623653412,
    0.014576607383787632,
    0.026375513523817062,
    0.027819253504276276,
    0.15737086534500122,
    0.022983184084296227,
    0.02701716683804989,
    0.02005089446902275,
    0.1596352905035019,
    0.044053759425878525,
    0.03511252999305725,
    0.039338238537311554,
    0.028274154290556908,
    0.12704311311244965,
    0.04251589998602867,
    0.16688762605190277,
    0.09085908532142639,
    0.2220679670572281,
    0.17013667523860931,
    0.03856354206800461,
    0.038238804787397385,
    0.19516734778881073,
    0.028500927612185478,
    0.028269480913877487,
    0.03693505376577377,
    0.03609953448176384,
    0.15471616387367249,
    0.0743417888879776,
    0.05392277613282204,
    0.048863813281059265,
    0.020227596163749695,
    0.16359834372997284,
    0.038891080766916275,
    0.06943243741989136,
    0.056652795523405075,
    0.05156651511788368,
    0.05225813016295433,
    0.040271248668432236,
    0.026515522971749306,
    0.1096729263663292,
    0.02819211594760418,
    0.09576735645532608,
    0.03479281812906265,
    0.020264819264411926,
    0.15879866480827332,
    0.1372307986021042,
    0.026692893356084824,
    0.038564249873161316,
    0.03283843398094177,
    0.034507907927036285,
    0.02866659127175808,
    0.030435711145401,
    0.11671371757984161,
    0.034304145723581314,
    0.17696253955364227,
    0.014368882402777672,
    0.07807411253452301,
    0.05800575017929077,
    0.02994871884584427,
    0.14217105507850647,
    0.06806349754333496,
    0.09774181991815567,
    0.026111451908946037,
    0.07700192928314209,
    0.08562260866165161,
    0.1344071328639984,
    0.15411686897277832,
    0.15239538252353668,
    0.05370546132326126,
    0.13426069915294647,
    0.011994101107120514,
    0.07083389908075333,
    0.17812694609165192,
    0.03689863532781601,
    0.02628234401345253,
    0.17624960839748383,
    0.09364130347967148,
    0.04102666303515434,
    0.12661541998386383,
    0.03314783796668053,
    0.08435032516717911,
    0.07297290116548538,
    0.12981753051280975,
    0.020174313336610794,
    0.22045589983463287,
    0.09626559168100357,
    0.027512123808264732,
    0.1298992931842804,
    0.12771210074424744,
    0.08088473975658417,
    0.021152861416339874,
    0.02813095785677433,
    0.1262676864862442,
    0.02916846238076687,
    0.10590717196464539,
    0.04140817001461983,
    0.027792437002062798,
    0.04532734677195549,
    0.03160307556390762,
    0.03392680361866951,
    0.043073009699583054,
    0.18441881239414215,
    0.20336280763149261,
    0.1410171091556549,
    0.03438528999686241,
    0.029659351333975792,
    0.16246356070041656,
    0.028422920033335686,
    0.031001538038253784,
    0.02133353427052498,
    0.033551037311553955,
    0.04446130618453026,
    0.060047946870326996,
    0.029308531433343887,
    0.03875056654214859,
    0.03059748187661171,
    0.023944105952978134,
    0.013726921752095222,
    0.0312846377491951,
    0.018933957442641258,
    0.20229795575141907,
    0.148773193359375,
    0.037222970277071,
    0.10454055666923523,
    0.046174079179763794,
    0.03021727129817009,
    0.026035360991954803,
    0.185463085770607,
    0.08609171211719513,
    0.02634723111987114,
    0.19219063222408295,
    0.10088936984539032,
    0.13062937557697296,
    0.014207553118467331,
    0.08506316691637039,
    0.02299436740577221,
    0.057000815868377686,
    0.12124987691640854,
    0.018853632733225822,
    0.023012995719909668,
    0.03396149352192879,
    0.0554991289973259,
    0.030421074479818344,
    0.05498477816581726,
    0.06057099625468254,
    0.09893568605184555,
    0.018978064879775047,
    0.12766270339488983,
    0.09335413575172424,
    0.07544361799955368,
    0.07419127970933914,
    0.02820022590458393,
    0.10875798016786575,
    0.0680825412273407,
    0.022520074620842934,
    0.07152926921844482,
    0.032502930611371994,
    0.1137525662779808,
    0.04449620097875595,
    0.04830489307641983,
    0.04170967638492584,
    0.03244525566697121,
    0.205301895737648,
    0.02481922134757042,
    0.016041802242398262,
    0.0903598964214325,
    0.1011132150888443,
    0.17700237035751343,
    0.07204949855804443,
    0.24597148597240448,
    0.0436491034924984,
    0.06944382190704346,
    0.21426019072532654,
    0.09399016201496124,
    0.11956316977739334,
    0.02297583967447281,
    0.03961453586816788,
    0.03424801304936409,
    0.10812647640705109,
    0.14837493002414703,
    0.051737360656261444,
    0.03343505412340164,
    0.0277720894664526,
    0.02364826202392578,
    0.18364232778549194,
    0.1676957756280899,
    0.028203874826431274,
    0.031975001096725464,
    0.031894732266664505,
    0.10195428133010864,
    0.03989296033978462,
    0.04032798856496811,
    0.12359350919723511,
    0.04338683933019638,
    0.02936047874391079,
    0.1439817100763321,
    0.1950078010559082,
    0.032888226211071014,
    0.03600159287452698,
    0.028913535177707672,
    0.025502845644950867,
    0.05758719518780708,
    0.015684302896261215,
    0.039961691945791245,
    0.025657784193754196,
    0.16894149780273438,
    0.0296093188226223,
    0.049552302807569504,
    0.1598808914422989,
    0.14853402972221375,
    0.02270716428756714,
    0.03247649222612381,
    0.11666116118431091,
    0.05736303701996803,
    0.03595080226659775,
    0.048250820487737656,
    0.12128928303718567,
    0.08574099838733673,
    0.0742289200425148,
    0.08194001764059067,
    0.09768237918615341,
    0.030982783064246178,
    0.03930778056383133,
    0.15140622854232788,
    0.04875975474715233,
    0.019798027351498604,
    0.036614589393138885,
    0.03126511350274086,
    0.027178289368748665,
    0.06264402717351913,
    0.0308061596006155,
    0.031647536903619766,
    0.03437133878469467,
    0.21444019675254822,
    0.022356463596224785,
    0.18010979890823364,
    0.0273575522005558,
    0.05762733146548271,
    0.11083675175905228,
    0.06271595507860184,
    0.0335814505815506,
    0.06435084342956543,
    0.060496408492326736,
    0.03869903087615967,
    0.03553511202335358,
    0.05239783227443695,
    0.009376894682645798,
    0.019602850079536438,
    0.024326585233211517,
    0.1535830944776535,
    0.04575198143720627,
    0.08297909796237946,
    0.042985983192920685,
    0.025435136631131172,
    0.11076463758945465,
    0.19072715938091278,
    0.02545151114463806,
    0.05807448551058769,
    0.039017703384160995,
    0.08244656771421432,
    0.02730214037001133,
    0.15773265063762665,
    0.1287369281053543,
    0.06143350899219513,
    0.08983660489320755,
    0.026227544993162155,
    0.07673917710781097,
    0.1039457619190216,
    0.055420998483896255,
    0.1703924536705017,
    0.1529703438282013,
    0.021156661212444305,
    0.05868089199066162,
    0.020238136872649193,
    0.07109013944864273,
    0.09454464912414551,
    0.030827464535832405,
    0.04626184329390526,
    0.14932502806186676,
    0.20020179450511932,
    0.0852719321846962,
    0.04194284975528717,
    0.03541296347975731,
    0.04311087727546692,
    0.027870580554008484,
    0.05466645210981369,
    0.020631246268749237,
    0.11413359642028809,
    0.05715544894337654,
    0.14991632103919983,
    0.13028839230537415,
    0.037847477942705154,
    0.02917773462831974,
    0.022567465901374817,
    0.03286289796233177,
    0.15671105682849884,
    0.11318258941173553,
    0.12835323810577393,
    0.025634296238422394,
    0.08947750926017761,
    0.03454088047146797,
    0.08412522077560425,
    0.10708574950695038,
    0.015530255623161793,
    0.1476864367723465,
    0.030842211097478867,
    0.04419521242380142,
    0.14041487872600555,
    0.09374693036079407,
    0.033472832292318344,
    0.03134247288107872,
    0.08515139669179916,
    0.03472881019115448,
    0.02562660723924637,
    0.032499752938747406,
    0.03098716214299202,
    0.047908831387758255,
    0.11563821882009506,
    0.10284353047609329,
    0.10083982348442078,
    0.10849326103925705,
    0.031812407076358795,
    0.02773149684071541,
    0.035055406391620636,
    0.018656600266695023,
    0.026505697518587112,
    0.042317945510149,
    0.12334820628166199,
    0.013107619248330593,
    0.04380614310503006,
    0.14408452808856964,
    0.18356925249099731,
    0.015572745352983475,
    0.07391608506441116,
    0.03511965647339821,
    0.04016704112291336,
    0.029851362109184265,
    0.15521185100078583,
    0.036644015461206436,
    0.1474001705646515,
    0.031448524445295334,
    0.03484051674604416,
    0.04871579632163048,
    0.07615388929843903,
    0.037852007895708084,
    0.09698702394962311,
    0.053207580000162125,
    0.01590166799724102,
    0.028791073709726334,
    0.04884861409664154,
    0.05434761568903923,
    0.050325602293014526,
    0.024217290803790092,
    0.1776110976934433,
    0.0397740937769413,
    0.03480606526136398,
    0.012416291050612926,
    0.13380376994609833,
    0.03169677406549454,
    0.21928249299526215,
    0.025711864233016968,
    0.1639079451560974,
    0.0315299816429615,
    0.03159427270293236,
    0.04947056621313095,
    0.04264072701334953,
    0.02049894817173481,
    0.14290879666805267,
    0.041577816009521484,
    0.08751325309276581,
    0.2238486260175705,
    0.03762488812208176,
    0.042452067136764526,
    0.030814770609140396,
    0.029461225494742393,
    0.040994998067617416,
    0.16691423952579498,
    0.1803855150938034,
    0.049567174166440964,
    0.05935029312968254,
    0.029544537886977196,
    0.03765144944190979,
    0.07497169822454453,
    0.046349044889211655,
    0.06973408907651901,
    0.11384168267250061,
    0.06886481493711472,
    0.03478764370083809,
    0.03159470483660698,
    0.15307597815990448,
    0.11378248780965805,
    0.05119266360998154,
    0.02684739977121353,
    0.09194917231798172,
    0.08241052180528641,
    0.03992072865366936,
    0.19568610191345215,
    0.13736632466316223,
    0.12495647370815277,
    0.13126471638679504,
    0.035690516233444214,
    0.02688523568212986,
    0.13295891880989075,
    0.05522046983242035,
    0.037492476403713226,
    0.04259634390473366,
    0.032432593405246735,
    0.02511550858616829,
    0.08948242664337158,
    0.040531985461711884,
    0.15337005257606506,
    0.01919998973608017,
    0.13833215832710266,
    0.01656285673379898,
    0.028002405539155006,
    0.09225617349147797,
    0.10041159391403198,
    0.024892136454582214,
    0.12451308965682983,
    0.032242558896541595,
    0.027976099401712418,
    0.0979233831167221,
    0.07771633565425873,
    0.026137808337807655,
    0.026930950582027435,
    0.0307855736464262,
    0.015398349612951279,
    0.01927344501018524,
    0.04834451898932457,
    0.2004815638065338,
    0.03766179829835892,
    0.018661202862858772,
    0.13582034409046173,
    0.1361209601163864,
    0.02329145558178425,
    0.02337690070271492,
    0.07488226890563965,
    0.0665721595287323,
    0.047452230006456375,
    0.017682963982224464,
    0.0687081590294838,
    0.033708591014146805,
    0.15018907189369202,
    0.031463075429201126,
    0.03170435503125191,
    0.1238919124007225,
    0.07737696915864944,
    0.035460468381643295,
    0.08016470074653625,
    0.042434319853782654,
    0.021005218848586082,
    0.018290255218744278,
    0.07433582842350006,
    0.03057374805212021,
    0.048844918608665466,
    0.03402041643857956,
    0.0392884686589241,
    0.09272591024637222,
    0.03487936779856682,
    0.021418794989585876,
    0.026939863339066505,
    0.029231123626232147,
    0.07213253527879715,
    0.03539283573627472,
    0.03628157824277878,
    0.05740856006741524,
    0.18912754952907562,
    0.17999541759490967,
    0.03630082309246063,
    0.14289288222789764,
    0.10415789484977722,
    0.022100668400526047,
    0.02017410844564438,
    0.16491594910621643,
    0.019208943471312523,
    0.037209268659353256,
    0.027066342532634735,
    0.0481412447988987,
    0.03631855547428131,
    0.03666089102625847,
    0.16967566311359406,
    0.0571054108440876,
    0.02517623081803322,
    0.041310206055641174,
    0.1552111953496933,
    0.10485158115625381,
    0.03247946500778198,
    0.0613100603222847,
    0.12770429253578186,
    0.03485720604658127,
    0.024318911135196686,
    0.015579534694552422,
    0.05920926481485367,
    0.07542411983013153,
    0.028870094567537308,
    0.03389006108045578,
    0.014854790642857552,
    0.03142091631889343,
    0.1670883595943451,
    0.08944234997034073,
    0.03799993917346001,
    0.046839017421007156,
    0.09012162685394287,
    0.030587777495384216,
    0.037913888692855835,
    0.05749078840017319,
    0.027560049667954445,
    0.06034751236438751,
    0.026284880936145782,
    0.03347517177462578,
    0.03392994776368141,
    0.047958675771951675,
    0.1524505615234375,
    0.035218339413404465,
    0.06612501293420792,
    0.1183093711733818,
    0.03397827595472336,
    0.1475573182106018,
    0.021203385666012764,
    0.09366800636053085,
    0.03346008434891701,
    0.041292984038591385,
    0.1465435028076172,
    0.034314513206481934,
    0.02455190196633339,
    0.11082487553358078,
    0.09898879379034042,
    0.09064406901597977,
    0.0942455530166626,
    0.057203445583581924,
    0.04275624826550484,
    0.033190857619047165,
    0.138713538646698,
    0.15606819093227386,
    0.10211194306612015,
    0.018549028784036636,
    0.0528714582324028,
    0.15556098520755768,
    0.1370275616645813,
    0.07817240059375763,
    0.09425205737352371,
    0.021640319377183914,
    0.058364465832710266,
    0.10704903304576874,
    0.12015246599912643,
    0.022569747641682625,
    0.1242331713438034,
    0.19367238879203796,
    0.04648960754275322,
    0.014247219078242779,
    0.023257801309227943,
    0.026251208037137985,
    0.12063375115394592,
    0.030755894258618355,
    0.055429086089134216,
    0.01968289352953434,
    0.10551397502422333,
    0.12322729825973511,
    0.03226086497306824,
    0.021780679002404213,
    0.025227459147572517,
    0.13279691338539124,
    0.09370866417884827,
    0.1086861714720726,
    0.026529600843787193,
    0.03460409492254257,
    0.04652600362896919,
    0.013958648778498173,
    0.1436341553926468,
    0.10922331362962723,
    0.03642858564853668,
    0.16150005161762238,
    0.08790753036737442,
    0.03076581470668316,
    0.1467016190290451,
    0.07601716369390488,
    0.029068101197481155,
    0.07028234750032425,
    0.038670267909765244,
    0.021972481161355972,
    0.12333271652460098,
    0.02722659520804882,
    0.03415776044130325,
    0.04325065016746521,
    0.039449241012334824,
    0.22624929249286652,
    0.22143486142158508,
    0.03657739982008934,
    0.038567449897527695,
    0.028539622202515602,
    0.18347635865211487,
    0.16550907492637634,
    0.10205196589231491,
    0.028667323291301727,
    0.07011929899454117,
    0.02996285818517208,
    0.03447309136390686,
    0.03730472922325134,
    0.05564900487661362,
    0.06588143855333328,
    0.016300490126013756,
    0.03311249986290932,
    0.05811374634504318,
    0.0154308145865798,
    0.04034139961004257,
    0.11601889133453369,
    0.059810325503349304,
    0.029341310262680054,
    0.026558663696050644,
    0.026138698682188988,
    0.08424071967601776,
    0.07529736310243607,
    0.03858836740255356,
    0.08827567845582962,
    0.10638993233442307,
    0.018338877707719803,
    0.051567789167165756,
    0.1480817347764969,
    0.023178506642580032,
    0.1856921762228012,
    0.08882677555084229,
    0.04062613472342491,
    0.11876574903726578,
    0.11920317262411118,
    0.027181372046470642,
    0.033428728580474854,
    0.09129421412944794,
    0.0464511476457119,
    0.03827722370624542,
    0.02623671106994152,
    0.07349372655153275,
    0.030382802709937096,
    0.10772223770618439,
    0.027609650045633316,
    0.07546399533748627,
    0.18239398300647736,
    0.11304768174886703,
    0.028305143117904663,
    0.108424611389637,
    0.03272079676389694,
    0.03482702374458313,
    0.03126152604818344,
    0.02762402594089508,
    0.11111792922019958,
    0.010815208777785301,
    0.04387820139527321,
    0.042514149099588394,
    0.05232050642371178,
    0.0270591601729393,
    0.10177121311426163,
    0.06360957026481628,
    0.14128702878952026,
    0.06046589836478233,
    0.08801232278347015,
    0.0633697658777237,
    0.11938922852277756,
    0.03271721303462982,
    0.03141661733388901,
    0.0923752412199974,
    0.026790807023644447,
    0.028007520362734795,
    0.028208745643496513,
    0.08201617747545242,
    0.12153079360723495,
    0.051436781883239746,
    0.024217434227466583,
    0.034706223756074905,
    0.03568471595644951,
    0.1717621386051178,
    0.06033722683787346,
    0.024680472910404205,
    0.056461550295352936,
    0.12054621428251266,
    0.027173394337296486,
    0.09039026498794556,
    0.034357454627752304,
    0.050621118396520615,
    0.07749511301517487,
    0.015229134820401669,
    0.10394086688756943,
    0.033131618052721024,
    0.09427186846733093,
    0.12464619427919388,
    0.05410957336425781,
    0.1845279037952423,
    0.09851644933223724,
    0.01144765131175518,
    0.03804616630077362,
    0.04537108913064003,
    0.13219787180423737,
    0.10032425820827484,
    0.034792471677064896,
    0.025380972772836685,
    0.06889837235212326,
    0.06447364389896393,
    0.22003236413002014,
    0.10794124752283096,
    0.02715783566236496,
    0.059763602912425995,
    0.020544487982988358,
    0.1167432963848114,
    0.026257136836647987,
    0.07471662759780884,
    0.16442851722240448,
    0.012511384673416615,
    0.030071908608078957,
    0.04244743287563324,
    0.026008067652583122,
    0.02117750607430935,
    0.08764098584651947,
    0.05522875487804413,
    0.03275954723358154,
    0.14589384198188782,
    0.022292761132121086,
    0.03813960403203964,
    0.0370754636824131,
    0.15381595492362976,
    0.016806069761514664,
    0.021990707144141197,
    0.14285129308700562,
    0.05121650919318199,
    0.05216711387038231,
    0.13634608685970306,
    0.1300802081823349,
    0.027641326189041138,
    0.03481763228774071,
    0.03308405354619026,
    0.1593853086233139,
    0.031077545136213303,
    0.04621202498674393,
    0.012334279716014862,
    0.02716795913875103,
    0.030432473868131638,
    0.02204936370253563,
    0.008175728842616081,
    0.01984497532248497,
    0.03412410989403725,
    0.05204509571194649,
    0.009934190660715103,
    0.1275484263896942,
    0.14720287919044495,
    0.03782803937792778,
    0.04170713946223259,
    0.039524905383586884,
    0.1279633492231369,
    0.028481783345341682,
    0.041519906371831894,
    0.030916355550289154,
    0.029792344197630882,
    0.16825084388256073,
    0.032155606895685196,
    0.029850414022803307,
    0.073506198823452,
    0.13002045452594757,
    0.032843220978975296,
    0.11265982687473297,
    0.17714650928974152,
    0.035020604729652405,
    0.007439489010721445,
    0.1834053248167038,
    0.08264707028865814,
    0.03711913526058197,
    0.029093550518155098,
    0.05781157687306404,
    0.09084241092205048,
    0.027026159688830376,
    0.025097694247961044,
    0.13892018795013428,
    0.11354202777147293,
    0.03847970440983772,
    0.1530252993106842,
    0.022178784012794495,
    0.04524146765470505,
    0.021570391952991486,
    0.03453387692570686,
    0.03074505180120468,
    0.039823006838560104,
    0.03352290391921997,
    0.0374390073120594,
    0.11882812529802322,
    0.020360058173537254,
    0.03831494227051735,
    0.028691457584500313,
    0.133595809340477,
    0.022360840812325478,
    0.11568146198987961,
    0.04092647507786751,
    0.03318373113870621,
    0.09652194380760193,
    0.046752844005823135,
    0.18625512719154358,
    0.04067810997366905,
    0.08176194876432419,
    0.07053942233324051,
    0.042422812432050705,
    0.042647719383239746,
    0.033987391740083694,
    0.0651993602514267,
    0.1049727350473404,
    0.053204093128442764,
    0.04232759773731232,
    0.09529317170381546,
    0.04365957900881767,
    0.07487024366855621,
    0.07085800915956497,
    0.05077348276972771,
    0.041491154581308365,
    0.09471069276332855,
    0.17683719098567963,
    0.02461429312825203,
    0.0331733375787735,
    0.03149694576859474,
    0.15174685418605804,
    0.14179258048534393,
    0.149989053606987,
    0.023433592170476913,
    0.02138369344174862,
    0.03438542038202286,
    0.015260132029652596,
    0.04600823298096657,
    0.03815004602074623,
    0.026173396036028862,
    0.03228078782558441,
    0.0327686071395874,
    0.1284153163433075,
    0.11441254615783691,
    0.0557636059820652,
    0.027862565591931343,
    0.08595901727676392,
    0.08920230716466904,
    0.02721155248582363,
    0.14938503503799438,
    0.01865575835108757,
    0.027900557965040207,
    0.13838428258895874,
    0.03888599947094917,
    0.042242180556058884,
    0.09160436689853668,
    0.02802264131605625,
    0.023112652823328972,
    0.07277747243642807,
    0.1202738806605339,
    0.03566954657435417,
    0.11148224771022797,
    0.057652220129966736,
    0.03418705239892006,
    0.1167168989777565,
    0.052624285221099854,
    0.01951897144317627,
    0.06449994444847107,
    0.0545177236199379,
    0.11397690325975418,
    0.038256727159023285,
    0.04285004362463951,
    0.1691378504037857,
    0.03247763589024544,
    0.02251383103430271,
    0.03943220525979996,
    0.03246210142970085,
    0.09362823516130447,
    0.05657874792814255,
    0.14970357716083527,
    0.026750586926937103,
    0.13718651235103607,
    0.02361775003373623,
    0.04932175949215889,
    0.022403279319405556,
    0.026084840297698975,
    0.22198927402496338,
    0.038329511880874634,
    0.08915907144546509,
    0.04601207375526428,
    0.015923578292131424,
    0.02317720092833042,
    0.06782393902540207,
    0.022301718592643738,
    0.04979133978486061,
    0.028210856020450592,
    0.0450151227414608,
    0.12997940182685852,
    0.04209614545106888,
    0.029960019513964653,
    0.04306797310709953,
    0.02191140316426754,
    0.02925938181579113,
    0.025781922042369843,
    0.046044088900089264,
    0.06346955895423889,
    0.15459264814853668,
    0.04308632016181946,
    0.10535109043121338,
    0.025282222777605057,
    0.021500516682863235,
    0.038958899676799774,
    0.03972453624010086,
    0.07930774986743927,
    0.029374316334724426,
    0.09428592026233673,
    0.1351105123758316,
    0.08600972592830658,
    0.03787918761372566,
    0.06423430889844894,
    0.0699189230799675,
    0.042590364813804626,
    0.07258273661136627,
    0.025160640478134155,
    0.027441373094916344,
    0.026402074843645096,
    0.021718399599194527,
    0.162357360124588,
    0.05283444747328758,
    0.0900917649269104,
    0.015102852135896683,
    0.12880125641822815,
    0.07749181240797043,
    0.1192813590168953,
    0.09365182369947433,
    0.11779680103063583,
    0.10043790936470032,
    0.028106417506933212,
    0.04093220829963684,
    0.04582340270280838,
    0.0286787711083889,
    0.08421570807695389,
    0.03645481914281845,
    0.03188249468803406,
    0.0650547444820404,
    0.0316731259226799,
    0.0761883333325386,
    0.12018950283527374,
    0.028590576723217964,
    0.028356073424220085,
    0.019840551540255547,
    0.10232122987508774,
    0.1117730662226677,
    0.019365733489394188,
    0.11910354346036911,
    0.02231166698038578,
    0.01561169046908617,
    0.03657175227999687,
    0.05660504102706909,
    0.15459807217121124,
    0.03825417160987854,
    0.028421781957149506,
    0.14864327013492584,
    0.0338900163769722,
    0.029266322031617165,
    0.07419882714748383,
    0.023349445313215256,
    0.028631893917918205,
    0.047713954001665115,
    0.024368159472942352,
    0.021731913089752197,
    0.13209719955921173,
    0.044781845062971115,
    0.1298048347234726,
    0.017946314066648483,
    0.038766127079725266,
    0.031785763800144196,
    0.03972220420837402,
    0.17986668646335602,
    0.06273138523101807,
    0.09345290809869766,
    0.12052219361066818,
    0.039038173854351044,
    0.04082459583878517,
    0.018871106207370758,
    0.02387743629515171,
    0.042427849024534225,
    0.0833173394203186,
    0.02026120014488697,
    0.025321047753095627,
    0.04550011083483696,
    0.03559060022234917,
    0.05734547600150108,
    0.03457586094737053,
    0.05129358544945717,
    0.10608743131160736,
    0.10913583636283875,
    0.04239378124475479,
    0.039304908365011215,
    0.04260220006108284,
    0.03691945597529411,
    0.031570035964250565,
    0.13841570913791656,
    0.03211095184087753,
    0.01756497099995613,
    0.0398293137550354,
    0.03322815150022507,
    0.04528398811817169,
    0.08546806126832962,
    0.03212905302643776,
    0.01849805936217308,
    0.02685081772506237,
    0.026154177263379097,
    0.02869059517979622,
    0.020146576687693596,
    0.022755512967705727,
    0.034212738275527954,
    0.09097592532634735,
    0.049870606511831284,
    0.021029949188232422,
    0.06599033623933792,
    0.031180521473288536,
    0.03360150381922722,
    0.08392851054668427,
    0.042567551136016846,
    0.027223756536841393,
    0.07907125353813171,
    0.033036597073078156,
    0.03222915902733803,
    0.016727330163121223,
    0.02684877999126911,
    0.0600334070622921,
    0.10034497827291489,
    0.09307698905467987,
    0.14161239564418793,
    0.1454780250787735,
    0.023491356521844864,
    0.027391767129302025,
    0.03423772752285004,
    0.04252906143665314,
    0.03614232689142227,
    0.01718742400407791,
    0.08851920068264008,
    0.14533329010009766,
    0.08108949661254883,
    0.027858342975378036,
    0.11186456680297852,
    0.028241684660315514,
    0.09218412637710571,
    0.022242816165089607,
    0.022125866264104843,
    0.13639064133167267,
    0.10763219743967056,
    0.03958289325237274,
    0.11878690123558044,
    0.03697429597377777,
    0.021567590534687042,
    0.04327387735247612,
    0.031618982553482056,
    0.16200567781925201,
    0.0440848246216774,
    0.1077672615647316,
    0.019981641322374344,
    0.034560516476631165,
    0.015861298888921738,
    0.0206611230969429,
    0.0868467167019844,
    0.028134996071457863,
    0.02688024751842022,
    0.06084538251161575,
    0.008266113698482513,
    0.11852983385324478,
    0.16159425675868988,
    0.031158998608589172,
    0.13139276206493378,
    0.12077439576387405,
    0.10304288566112518,
    0.022593259811401367,
    0.052850015461444855,
    0.15970534086227417,
    0.032753970474004745,
    0.09750182926654816,
    0.03250754997134209,
    0.02870160900056362,
    0.06688002496957779,
    0.038283687084913254,
    0.04997643455862999,
    0.026493573561310768,
    0.035041388124227524,
    0.01803397387266159,
    0.03220650553703308,
    0.1390526443719864,
    0.07756125181913376,
    0.13438290357589722,
    0.027549060061573982,
    0.06838453561067581,
    0.14024893939495087,
    0.10909499228000641,
    0.15308643877506256,
    0.03125104308128357,
    0.05082239583134651,
    0.08357756584882736,
    0.021149737760424614,
    0.05796506255865097,
    0.08121512085199356,
    0.03885240852832794,
    0.027844218537211418,
    0.01697932556271553,
    0.014542768709361553,
    0.022248147055506706,
    0.11269640177488327,
    0.03856251761317253,
    0.02494288980960846,
    0.03395957872271538,
    0.01885187067091465,
    0.15915614366531372,
    0.0201810784637928,
    0.023078108206391335,
    0.07057760655879974,
    0.036402083933353424,
    0.032290782779455185,
    0.040597181767225266,
    0.021303977817296982,
    0.024749791249632835,
    0.11183580756187439,
    0.029556280001997948,
    0.1387310028076172,
    0.12777988612651825,
    0.025023899972438812,
    0.0452011339366436,
    0.025361325591802597,
    0.09932402521371841,
    0.025268830358982086,
    0.029677148908376694,
    0.10618146508932114,
    0.02763790637254715,
    0.03720363229513168,
    0.04729550704360008,
    0.03573993220925331,
    0.03212790936231613,
    0.02310037426650524,
    0.038686856627464294,
    0.10069403052330017,
    0.07486654818058014,
    0.08790308982133865,
    0.01893853396177292,
    0.01655571721494198,
    0.02415410615503788,
    0.17903804779052734,
    0.027988577261567116,
    0.0555453784763813,
    0.058159902691841125,
    0.03382182493805885,
    0.030610566958785057,
    0.03324545547366142,
    0.0719417855143547,
    0.1310300976037979,
    0.06553138047456741,
    0.08006579428911209,
    0.027617167681455612,
    0.02796769328415394,
    0.059776805341243744,
    0.03181932866573334,
    0.06771031022071838,
    0.13200072944164276,
    0.03484926000237465,
    0.062296003103256226,
    0.04722495749592781,
    0.07019506394863129,
    0.03554657846689224,
    0.07266351580619812,
    0.022393889725208282,
    0.022303711622953415,
    0.10112971812486649,
    0.04400627687573433,
    0.03393068164587021,
    0.10201655328273773,
    0.025167910382151604,
    0.01967768371105194,
    0.1395716816186905,
    0.021768834441900253,
    0.04679955169558525,
    0.028704283758997917,
    0.030965853482484818,
    0.03449300676584244,
    0.0321483388543129,
    0.11333983391523361,
    0.052005283534526825,
    0.1992885172367096,
    0.015983622521162033,
    0.07184667885303497,
    0.06075907498598099,
    0.13803698122501373,
    0.04228665307164192,
    0.04865525662899017,
    0.03094113990664482,
    0.09844622015953064,
    0.16527009010314941,
    0.08399170637130737,
    0.025555411353707314,
    0.030526740476489067,
    0.11108026653528214,
    0.031960468739271164,
    0.023974807932972908,
    0.12016284465789795,
    0.09475556761026382,
    0.08343283087015152,
    0.05536123737692833,
    0.054079990833997726,
    0.024343522265553474,
    0.08085980266332626,
    0.014029288664460182,
    0.05231419950723648,
    0.03561599180102348,
    0.037087514996528625,
    0.022380338981747627,
    0.0301292035728693,
    0.03386807441711426,
    0.09039261937141418,
    0.09776922315359116,
    0.04433716461062431,
    0.02108663134276867,
    0.03747056797146797,
    0.05021069943904877,
    0.032092075794935226,
    0.13231255114078522,
    0.042218517512083054,
    0.034571703523397446,
    0.03710665926337242,
    0.025315674021840096,
    0.022227752953767776,
    0.04005567729473114,
    0.055024970322847366,
    0.05836687609553337,
    0.08844184875488281,
    0.053028978407382965,
    0.028543297201395035,
    0.07043982297182083,
    0.11308031529188156,
    0.03404010459780693,
    0.03913974016904831,
    0.1301911175251007,
    0.01735871098935604,
    0.025896957144141197,
    0.1277119219303131,
    0.025054560974240303,
    0.05086423084139824,
    0.07525257021188736,
    0.1271330565214157,
    0.020983638241887093,
    0.07979454845190048,
    0.09288208186626434,
    0.031202301383018494,
    0.100226029753685,
    0.1716543585062027,
    0.09184811264276505,
    0.0786532461643219,
    0.032356128096580505,
    0.03718622773885727,
    0.04081551358103752,
    0.08460083603858948,
    0.022458158433437347,
    0.02840103767812252,
    0.09325578808784485,
    0.0676899179816246,
    0.08343517035245895,
    0.05723211541771889,
    0.07353207468986511,
    0.029703456908464432,
    0.0405060313642025,
    0.01673174276947975,
    0.04746640473604202,
    0.08479838818311691,
    0.12831522524356842,
    0.029987869784235954,
    0.019862251356244087,
    0.03372372314333916,
    0.024568799883127213,
    0.026454664766788483,
    0.022983815521001816,
    0.10587109625339508,
    0.05820532888174057,
    0.03238163888454437,
    0.03625999018549919,
    0.02693232148885727,
    0.011752747930586338,
    0.11905600130558014,
    0.02383367158472538,
    0.0834633857011795,
    0.020896602421998978,
    0.031260084360837936,
    0.03625183179974556,
    0.03635770082473755,
    0.122163325548172,
    0.068207286298275,
    0.05838257819414139,
    0.11190256476402283,
    0.02972165122628212,
    0.08517236262559891,
    0.021851781755685806,
    0.021947106346488,
    0.011924751102924347,
    0.029813481494784355,
    0.03465962037444115,
    0.10376820713281631,
    0.023805225268006325,
    0.03887851536273956,
    0.022261274978518486,
    0.03344845399260521,
    0.026857737451791763,
    0.07250635325908661,
    0.032680969685316086,
    0.06490878760814667,
    0.11217678338289261,
    0.025272661820054054,
    0.0279999952763319,
    0.02086302824318409,
    0.06862031668424606,
    0.023203235119581223,
    0.02768566459417343,
    0.07497238367795944,
    0.041365958750247955,
    0.02066705748438835,
    0.034043699502944946,
    0.021561535075306892,
    0.1317041665315628,
    0.028055517002940178,
    0.022675899788737297,
    0.021102027967572212,
    0.027831414714455605,
    0.024328233674168587,
    0.08941251039505005,
    0.041530806571245193,
    0.02735261060297489,
    0.06614479422569275,
    0.07181613892316818,
    0.04419703036546707,
    0.02954353578388691,
    0.017922809347510338,
    0.020349616184830666,
    0.026198070496320724,
    0.01983116939663887,
    0.0727512389421463,
    0.043956395238637924,
    0.10177424550056458,
    0.0643332228064537,
    0.02549751289188862,
    0.04828036576509476,
    0.041639987379312515,
    0.013472184538841248,
    0.05708705261349678,
    0.023795291781425476,
    0.015343839302659035,
    0.048619844019412994,
    0.025349436327815056,
    0.11360421031713486,
    0.05390230193734169,
    0.03314407542347908,
    0.14337781071662903,
    0.06055522337555885,
    0.03529803454875946,
    0.029216060414910316,
    0.02573876641690731,
    0.023515352979302406,
    0.11191393435001373,
    0.030969945713877678,
    0.03355967253446579,
    0.11103863269090652,
    0.01946939155459404,
    0.04474605619907379,
    0.018915029242634773,
    0.09786222875118256,
    0.03958214819431305,
    0.09911921620368958,
    0.02711670473217964,
    0.02171873301267624,
    0.02366204932332039,
    0.026206741109490395,
    0.057974424213171005,
    0.03146841377019882,
    0.04387005418539047,
    0.03604689985513687,
    0.04303198307752609,
    0.014275975525379181,
    0.025138145312666893,
    0.055773522704839706,
    0.04055337980389595,
    0.029991379007697105,
    0.021997394040226936,
    0.06379927694797516,
    0.14451806247234344,
    0.028430074453353882,
    0.03917650133371353,
    0.020226458087563515,
    0.018816456198692322,
    0.028056088835000992,
    0.045852191746234894,
    0.07087286561727524,
    0.020292047411203384,
    0.035640355199575424,
    0.024029916152358055,
    0.023965205997228622,
    0.14109015464782715,
    0.10748109966516495,
    0.028735065832734108,
    0.04074623063206673,
    0.03802063316106796,
    0.08392094075679779,
    0.03672273829579353,
    0.040101755410432816,
    0.0928933322429657,
    0.01987309567630291,
    0.04051842913031578,
    0.04071132093667984,
    0.09011765569448471,
    0.0671769231557846,
    0.07616536319255829,
    0.028715455904603004,
    0.031823109835386276,
    0.05730065703392029,
    0.023366626352071762,
    0.0919238030910492,
    0.056791312992572784,
    0.09313005954027176,
    0.03568655252456665,
    0.030431991443037987,
    0.07260774075984955,
    0.029145199805498123,
    0.1489759087562561,
    0.11865212768316269,
    0.025239743292331696,
    0.0401034839451313,
    0.023554546758532524,
    0.029274120926856995,
    0.0417688749730587,
    0.020584311336278915,
    0.016652468591928482,
    0.02140834741294384,
    0.03090685047209263,
    0.08876799046993256,
    0.03161667659878731,
    0.153655543923378,
    0.12410806864500046,
    0.02561861462891102,
    0.03306281566619873,
    0.021038956940174103,
    0.02413259446620941,
    0.03060683235526085,
    0.04850893095135689,
    0.03423801809549332,
    0.13093209266662598,
    0.07817772775888443,
    0.12487898766994476,
    0.09981247037649155,
    0.13531509041786194,
    0.012433531694114208,
    0.10133744031190872,
    0.07812066376209259,
    0.03441533073782921,
    0.10511201620101929,
    0.04212850704789162,
    0.03143583983182907,
    0.07934664934873581,
    0.04291709512472153,
    0.04431876167654991,
    0.137002632021904,
    0.03865467384457588,
    0.039957012981176376,
    0.048019301146268845,
    0.08820902556180954,
    0.04835633933544159,
    0.09011416882276535,
    0.024883801117539406,
    0.04279264435172081,
    0.12212468683719635,
    0.04309006407856941,
    0.12453380972146988,
    0.040934205055236816,
    0.033098649233579636,
    0.03477327525615692,
    0.0463101863861084,
    0.1457287222146988,
    0.03007649816572666,
    0.06431630253791809,
    0.027523620054125786,
    0.04313056915998459,
    0.04771849885582924,
    0.045157354325056076,
    0.10266195982694626,
    0.01963246986269951,
    0.0361597016453743,
    0.035300593823194504,
    0.03506464883685112,
    0.105390764772892,
    0.021212130784988403,
    0.02465863525867462,
    0.09153545647859573,
    0.05730929970741272,
    0.02642141841351986,
    0.04920092970132828,
    0.023209962993860245,
    0.03171948343515396,
    0.10416455566883087,
    0.045319486409425735,
    0.031092273071408272,
    0.02858421579003334,
    0.022793471813201904,
    0.08139877766370773,
    0.029797440394759178,
    0.03220812603831291,
    0.09257584065198898,
    0.05583534017205238,
    0.030819213017821312,
    0.03170815855264664,
    0.03191522881388664,
    0.037133459001779556,
    0.06937595456838608,
    0.04066277667880058,
    0.033154942095279694,
    0.06717546284198761,
    0.030143573880195618,
    0.19529911875724792,
    0.03393222764134407,
    0.02434772625565529,
    0.06763949245214462,
    0.04404442757368088,
    0.026222355663776398,
    0.029171258211135864,
    0.10499763488769531,
    0.028189515694975853,
    0.137614905834198,
    0.06712131947278976,
    0.10563836991786957,
    0.03447258844971657,
    0.06019613891839981,
    0.03835900127887726,
    0.03298112377524376,
    0.029567649587988853,
    0.025192609056830406,
    0.08329195529222488,
    0.092738077044487,
    0.07396553456783295,
    0.04294925928115845,
    0.033706508576869965,
    0.11943384259939194,
    0.030085282400250435,
    0.02292698062956333,
    0.02089821547269821,
    0.03264174610376358,
    0.029949968680739403,
    0.03724824637174606,
    0.04587158188223839,
    0.023190820589661598,
    0.1626873016357422,
    0.07561986893415451,
    0.045389819890260696,
    0.038372863084077835,
    0.0315714068710804,
    0.03655998036265373,
    0.023745715618133545,
    0.02488419972360134,
    0.09956192970275879,
    0.02908402867615223,
    0.030274905264377594,
    0.09913595020771027,
    0.07063297182321548,
    0.02611495926976204,
    0.07381218671798706,
    0.02797442115843296,
    0.01573772542178631,
    0.029288223013281822,
    0.05351701378822327,
    0.019838182255625725,
    0.020158423110842705,
    0.030888602137565613,
    0.03172999620437622,
    0.017397988587617874,
    0.0416402742266655,
    0.08536560088396072,
    0.04268941655755043,
    0.018438110128045082,
    0.11394674330949783,
    0.021932344883680344,
    0.04963188245892525,
    0.03712332993745804,
    0.05955830216407776,
    0.033057261258363724,
    0.0845402330160141,
    0.060479044914245605,
    0.0730343908071518,
    0.0582008883357048,
    0.12367456406354904,
    0.04588283225893974,
    0.044339410960674286,
    0.038685888051986694,
    0.07320450991392136,
    0.04492758959531784,
    0.044316258281469345,
    0.026680631563067436,
    0.027309460565447807,
    0.030416138470172882,
    0.03012920543551445,
    0.022173065692186356,
    0.1519576609134674,
    0.03004048578441143,
    0.07132098078727722,
    0.0381271094083786,
    0.02820786088705063,
    0.05209433659911156,
    0.1349138468503952,
    0.03309439495205879,
    0.037422120571136475,
    0.03427773714065552,
    0.030204154551029205,
    0.023178812116384506,
    0.09048998355865479,
    0.04757949709892273,
    0.06780838221311569,
    0.04286792129278183,
    0.04726576432585716,
    0.03536813706159592,
    0.04698438197374344,
    0.09272192418575287,
    0.015758922323584557,
    0.03105386719107628,
    0.07047285884618759,
    0.03752484545111656,
    0.0441708080470562,
    0.029624013230204582,
    0.09816160798072815,
    0.023742977529764175,
    0.021266179159283638,
    0.11616070568561554,
    0.1317571997642517,
    0.033045195043087006,
    0.020350810140371323,
    0.11643800139427185,
    0.03372997045516968,
    0.01193169504404068,
    0.024170495569705963,
    0.0406254380941391,
    0.025728151202201843,
    0.10886451601982117,
    0.04649924114346504,
    0.07337216287851334,
    0.014085324481129646,
    0.021161960437893867,
    0.12860897183418274,
    0.015221056528389454,
    0.054043516516685486,
    0.04966902360320091,
    0.037669241428375244,
    0.015970168635249138,
    0.10869079828262329,
    0.019092904403805733,
    0.037433963268995285,
    0.029430942609906197,
    0.08410105854272842,
    0.0843110904097557,
    0.06364523619413376,
    0.02336842380464077,
    0.026320364326238632,
    0.11353087425231934,
    0.02031020261347294,
    0.10029633343219757,
    0.03645004332065582,
    0.10532234609127045,
    0.04155258461833,
    0.018352288752794266,
    0.022085953503847122,
    0.109498031437397,
    0.027714690193533897,
    0.02203246019780636,
    0.02099481411278248,
    0.08462558686733246,
    0.09545604139566422,
    0.03181455284357071,
    0.0933983325958252,
    0.1029822826385498,
    0.02932358905673027,
    0.03206823766231537,
    0.018533600494265556,
    0.03474590554833412,
    0.08988366276025772,
    0.05820400267839432,
    0.014361771754920483,
    0.019376883283257484,
    0.01829078607261181,
    0.017255384474992752,
    0.02713591232895851,
    0.11655821651220322,
    0.016601596027612686,
    0.03474808484315872,
    0.06793933361768723,
    0.026842188090085983,
    0.09598295390605927,
    0.07685023546218872,
    0.033524829894304276,
    0.037314366549253464,
    0.05461287498474121,
    0.09252774715423584,
    0.0167374350130558,
    0.03473641723394394,
    0.06509946286678314,
    0.03995216265320778,
    0.09314703941345215,
    0.021304693073034286,
    0.07917876541614532,
    0.038781385868787766,
    0.10731355100870132,
    0.08016643673181534,
    0.023020774126052856,
    0.0912584587931633,
    0.04569627344608307,
    0.034397322684526443,
    0.10271798819303513,
    0.03590286150574684,
    0.026652652770280838,
    0.12957027554512024,
    0.10429054498672485,
    0.023125696927309036,
    0.04257986694574356,
    0.06859287619590759,
    0.08043991774320602,
    0.04413662850856781,
    0.043231185525655746,
    0.0572655163705349,
    0.10907668620347977,
    0.10596346855163574,
    0.02020256035029888,
    0.02097012847661972,
    0.07522054761648178,
    0.048806410282850266,
    0.04084468260407448,
    0.044211044907569885,
    0.025639526546001434,
    0.06775769591331482,
    0.04304926469922066,
    0.08061373978853226,
    0.029150694608688354,
    0.1226019486784935,
    0.03558284789323807,
    0.023936863988637924,
    0.03913425654172897,
    0.03726191446185112,
    0.06384668499231339,
    0.01555684208869934,
    0.08701682835817337,
    0.08112317323684692,
    0.0192884374409914,
    0.06884566694498062,
    0.030766481533646584,
    0.053831275552511215,
    0.08600692451000214,
    0.044292986392974854,
    0.027294287458062172,
    0.026499228551983833,
    0.025718770921230316,
    0.014901574701070786,
    0.04899728298187256,
    0.008371478877961636,
    0.05136603116989136,
    0.07841720432043076,
    0.058360107243061066,
    0.0269989762455225,
    0.024364987388253212,
    0.08611901849508286,
    0.08707816898822784,
    0.04797840118408203,
    0.03829469531774521,
    0.09490176290273666,
    0.06141403689980507,
    0.00899183563888073,
    0.03162640705704689,
    0.09870696067810059,
    0.04287935048341751,
    0.03068223036825657,
    0.030233578756451607,
    0.02542172558605671,
    0.024189217016100883,
    0.02183212898671627,
    0.023843226954340935,
    0.05886362865567207,
    0.04047822207212448,
    0.040914326906204224,
    0.07979079335927963,
    0.06909738481044769,
    0.10547816008329391,
    0.10630124062299728,
    0.029530825093388557,
    0.07142363488674164,
    0.03804278001189232,
    0.025592632591724396,
    0.026828540489077568,
    0.031519994139671326,
    0.01957719959318638,
    0.03701936453580856,
    0.02583823725581169,
    0.022657636553049088,
    0.025187436491250992,
    0.03263471648097038,
    0.07634826004505157,
    0.09433519840240479,
    0.06898418813943863,
    0.027244873344898224,
    0.02972462773323059,
    0.035868801176548004,
    0.06117735058069229,
    0.05304552987217903,
    0.015088849700987339,
    0.054120298475027084,
    0.036830250173807144,
    0.04216983541846275,
    0.011569762602448463,
    0.040570687502622604,
    0.03550177812576294,
    0.02449880912899971,
    0.04421471804380417,
    0.07320701330900192,
    0.07802816480398178,
    0.025410275906324387,
    0.07857728749513626,
    0.0377819649875164,
    0.0393950380384922,
    0.021774858236312866,
    0.040585409849882126,
    0.018390357494354248,
    0.04352410510182381,
    0.034777313470840454,
    0.025133442133665085,
    0.12690052390098572,
    0.035236943513154984,
    0.0352792888879776,
    0.03296593949198723,
    0.07052147388458252,
    0.07135460525751114,
    0.07673822343349457,
    0.09172631800174713,
    0.04425462335348129,
    0.02970658242702484,
    0.08270752429962158,
    0.044179365038871765,
    0.0390806719660759,
    0.033937301486730576,
    0.04499583691358566,
    0.049672290682792664,
    0.019310016185045242,
    0.028925441205501556,
    0.02830413170158863,
    0.031292643398046494,
    0.041906435042619705,
    0.022330183535814285,
    0.11448867619037628,
    0.024986611679196358,
    0.07091078907251358,
    0.0231421310454607,
    0.025140922516584396,
    0.0400356650352478,
    0.023708168417215347,
    0.04222116991877556,
    0.026725398376584053,
    0.06947030872106552,
    0.030434945598244667,
    0.12122290581464767,
    0.06953371316194534,
    0.041572362184524536,
    0.0240058321505785,
    0.09334902465343475,
    0.018615763634443283,
    0.02782893180847168,
    0.04411835968494415,
    0.10200145840644836,
    0.03229111060500145,
    0.03967808187007904,
    0.04827236384153366,
    0.06857162714004517,
    0.017265884205698967,
    0.023655366152524948,
    0.025254275649785995,
    0.03495345637202263,
    0.0674072727560997,
    0.028789011761546135,
    0.025354351848363876,
    0.029439371079206467,
    0.021327603608369827,
    0.07449483126401901,
    0.02924972027540207,
    0.09404914081096649,
    0.02324356883764267,
    0.04516700655221939,
    0.026574991643428802,
    0.06633085012435913,
    0.04162168130278587,
    0.05852188542485237,
    0.026403212919831276,
    0.035467568784952164,
    0.07903269678354263,
    0.026124415919184685,
    0.04365313798189163,
    0.06259940564632416,
    0.03848080709576607,
    0.07505671679973602,
    0.048741038888692856,
    0.06849433481693268,
    0.036746684461832047,
    0.04124560207128525,
    0.03474356606602669,
    0.04963325336575508,
    0.03615240007638931,
    0.025158382952213287,
    0.04508959874510765,
    0.030485669150948524,
    0.040340323001146317,
    0.06745245307683945,
    0.13244152069091797,
    0.09624023735523224,
    0.03377871215343475,
    0.0283402930945158,
    0.03647623956203461,
    0.028870197013020515,
    0.03620161488652229,
    0.05374035984277725,
    0.11180738359689713,
    0.03557441383600235,
    0.03795186057686806,
    0.025645028799772263,
    0.0359811894595623,
    0.020430248230695724,
    0.13019967079162598,
    0.09115146845579147,
    0.015494306571781635,
    0.029343605041503906,
    0.11759300529956818,
    0.11053875833749771,
    0.0692698210477829,
    0.041462019085884094,
    0.03678742051124573,
    0.01021184679120779,
    0.042428892105817795,
    0.026485921815037727,
    0.04723018407821655,
    0.05409326031804085,
    0.013176709413528442,
    0.10315782576799393,
    0.020951682701706886,
    0.0294626597315073,
    0.0852879136800766,
    0.08198587596416473,
    0.0209174994379282,
    0.02012164704501629,
    0.1216122955083847,
    0.07500814646482468,
    0.09216784685850143,
    0.10866111516952515,
    0.03808604180812836,
    0.08931344747543335,
    0.0776800736784935,
    0.018517306074500084,
    0.031201845034956932,
    0.08417642116546631,
    0.04209845885634422,
    0.0218304805457592,
    0.1111866757273674,
    0.03502320498228073,
    0.036324918270111084,
    0.027705805376172066,
    0.02071858011186123,
    0.020323751494288445,
    0.025445105507969856,
    0.06819306313991547,
    0.03740253299474716,
    0.02897086925804615,
    0.021312201395630836,
    0.0387752540409565,
    0.09175482392311096,
    0.1064651757478714,
    0.09216537326574326,
    0.05298910290002823,
    0.03892267122864723,
    0.033868782222270966,
    0.020076733082532883,
    0.02359774336218834,
    0.026212288066744804,
    0.06253457814455032,
    0.02149052545428276,
    0.019365331158041954,
    0.01623660698533058,
    0.036150477826595306,
    0.030831316486001015,
    0.11796050518751144,
    0.062365759164094925,
    0.02747654914855957,
    0.0777391716837883,
    0.09184011816978455,
    0.04025109112262726,
    0.04922192543745041,
    0.025930631905794144,
    0.024500302970409393,
    0.033951979130506516,
    0.018611783161759377,
    0.04561086371541023,
    0.04006443917751312,
    0.04558335617184639,
    0.05912622809410095,
    0.027438784018158913,
    0.02416887693107128,
    0.028521452099084854,
    0.014533496461808681,
    0.11156684160232544,
    0.024323074147105217,
    0.028980480507016182,
    0.026419654488563538,
    0.03356017544865608,
    0.030151424929499626,
    0.030590327456593513,
    0.03003692626953125,
    0.14532895386219025,
    0.025642763823270798,
    0.11477542668581009,
    0.041416630148887634,
    0.1038389652967453,
    0.10672133415937424,
    0.01565600000321865,
    0.03140958398580551,
    0.043296173214912415,
    0.030760467052459717,
    0.020727895200252533,
    0.029468977823853493,
    0.025396380573511124,
    0.03377046808600426,
    0.033788200467824936,
    0.029531536623835564,
    0.032118093222379684,
    0.03189355134963989,
    0.10802986472845078,
    0.08478230237960815,
    0.10416904836893082,
    0.03313325718045235,
    0.030632710084319115,
    0.03466653823852539,
    0.0730879008769989,
    0.03680925816297531,
    0.027848048135638237,
    0.035362549126148224,
    0.034168824553489685,
    0.12918664515018463,
    0.026857711374759674,
    0.026684096083045006,
    0.01463079359382391,
    0.030292760580778122,
    0.03313487023115158,
    0.02326211705803871,
    0.07953891158103943,
    0.020075133070349693,
    0.055040083825588226,
    0.10449127852916718,
    0.039670247584581375,
    0.03411779925227165,
    0.035209521651268005,
    0.021865976974368095,
    0.043049536645412445,
    0.0314033143222332,
    0.03751461207866669,
    0.08010727167129517,
    0.01537555456161499,
    0.031412091106176376,
    0.09112994372844696,
    0.06332486867904663,
    0.02470368891954422,
    0.025878073647618294,
    0.025700457394123077,
    0.015848398208618164,
    0.0663423240184784,
    0.054085519164800644,
    0.11759898066520691,
    0.026625558733940125,
    0.03397853672504425,
    0.03383389115333557,
    0.06416203826665878,
    0.1241200789809227,
    0.02462916262447834,
    0.025347640737891197,
    0.023326510563492775,
    0.06628501415252686,
    0.03155585005879402,
    0.028085945174098015,
    0.06274288892745972,
    0.033874284476041794,
    0.04438569396734238,
    0.021494291722774506,
    0.026108000427484512,
    0.052801575511693954,
    0.10600477457046509,
    0.07770150899887085,
    0.0274524986743927,
    0.014911011792719364,
    0.04616846889257431,
    0.02928140200674534,
    0.04663735628128052,
    0.02516249567270279,
    0.04896743223071098,
    0.08635275065898895,
    0.05838515982031822,
    0.032555028796195984,
    0.033646006137132645,
    0.017723288387060165,
    0.019938865676522255,
    0.07510823756456375,
    0.029134366661310196,
    0.03949499502778053,
    0.031554315239191055,
    0.024380454793572426,
    0.027796408161520958,
    0.08330986648797989,
    0.11192736029624939,
    0.09549998492002487,
    0.035519056022167206,
    0.033408887684345245,
    0.10166613012552261,
    0.026547441259026527,
    0.04112013056874275,
    0.021475935354828835,
    0.042211588472127914,
    0.06060083955526352,
    0.032765183597803116,
    0.1198725476861,
    0.13405312597751617,
    0.03819970414042473,
    0.06346531957387924,
    0.06836777925491333,
    0.07011191546916962,
    0.015762710943818092,
    0.023829419165849686,
    0.027888160198926926,
    0.010547978803515434,
    0.020333463326096535,
    0.026141196489334106,
    0.11608780175447464,
    0.04769974201917648,
    0.08781753480434418,
    0.01881791464984417,
    0.013441788963973522,
    0.03616977110505104,
    0.04085133224725723,
    0.0547621063888073,
    0.042648714035749435,
    0.01871417462825775,
    0.04697204753756523,
    0.04638435319066048,
    0.038218751549720764,
    0.12147948890924454,
    0.05008342117071152,
    0.05545855686068535,
    0.06612801551818848,
    0.09350939840078354,
    0.03022116608917713,
    0.03196914494037628,
    0.02660820260643959,
    0.03000013530254364,
    0.03926447778940201,
    0.03462519124150276,
    0.055267333984375,
    0.023365626111626625,
    0.013122073374688625,
    0.034098606556653976,
    0.0800255760550499,
    0.024724075570702553,
    0.029659824445843697,
    0.1161787211894989,
    0.10598524659872055,
    0.05716584622859955,
    0.03326312452554703,
    0.0812651664018631,
    0.08403105288743973,
    0.07544976472854614,
    0.10308165103197098,
    0.0967494547367096,
    0.027091173455119133,
    0.029452374204993248,
    0.044906195253133774,
    0.09452120959758759,
    0.030333716422319412,
    0.016062019392848015,
    0.016269469633698463,
    0.03308998420834541,
    0.030062783509492874,
    0.030593715608119965,
    0.03125286102294922,
    0.03126468136906624,
    0.042979344725608826,
    0.04977143928408623,
    0.11186106503009796,
    0.022112935781478882,
    0.03291437774896622,
    0.04062190651893616,
    0.059420790523290634,
    0.07195408642292023,
    0.08942603319883347,
    0.06839290261268616,
    0.034970447421073914,
    0.03583239018917084,
    0.03030271828174591,
    0.03159434720873833,
    0.04589315131306648,
    0.02623813971877098,
    0.027480483055114746,
    0.03037412092089653,
    0.029903937131166458,
    0.0313582681119442,
    0.023309744894504547,
    0.03655722364783287,
    0.10767435282468796,
    0.09113455563783646,
    0.0168047696352005,
    0.09839014708995819,
    0.02700091153383255,
    0.02860240265727043,
    0.042823322117328644,
    0.056066494435071945,
    0.031204363331198692,
    0.026154492050409317,
    0.021269334480166435,
    0.0372641421854496,
    0.03229998052120209,
    0.04743681475520134,
    0.0326772965490818,
    0.044428519904613495,
    0.07460939884185791,
    0.02420610748231411,
    0.026631584390997887,
    0.03878287598490715,
    0.09446155279874802,
    0.014976691454648972,
    0.03947154060006142,
    0.11111274361610413,
    0.05335911735892296,
    0.11381052434444427,
    0.02406010404229164,
    0.010423191823065281,
    0.08809585124254227,
    0.049687113612890244,
    0.015859851613640785,
    0.027241315692663193,
    0.049299102276563644,
    0.08210023492574692,
    0.02493545226752758,
    0.036554962396621704,
    0.03379633277654648,
    0.12088344246149063,
    0.04260899871587753,
    0.03709239512681961,
    0.019843243062496185,
    0.034614142030477524,
    0.11004699021577835,
    0.07332417368888855,
    0.03495064377784729,
    0.03490787371993065,
    0.02595183439552784,
    0.017579276114702225,
    0.06909516453742981,
    0.02676445245742798,
    0.026625750586390495,
    0.03988412022590637,
    0.01808076538145542,
    0.01886998675763607,
    0.02221367321908474,
    0.02260267175734043,
    0.03225376829504967,
    0.02855748124420643,
    0.018510375171899796,
    0.04631933569908142,
    0.03617137297987938,
    0.09242120385169983,
    0.06752417981624603,
    0.051591306924819946,
    0.018895184621214867,
    0.0711311474442482,
    0.019840028136968613,
    0.0569121316075325,
    0.025640062987804413,
    0.06306613236665726,
    0.02110443077981472,
    0.018652547150850296,
    0.08792949467897415,
    0.09666819125413895,
    0.030679645016789436,
    0.020931635051965714,
    0.028513621538877487,
    0.04476602375507355,
    0.08271516859531403,
    0.08432794362306595,
    0.07247329503297806,
    0.01647040620446205,
    0.09213901311159134,
    0.03709741309285164,
    0.036321114748716354,
    0.032144978642463684,
    0.0879402682185173,
    0.022659970447421074,
    0.02052047848701477,
    0.01960591971874237,
    0.02394348569214344,
    0.02918766625225544,
    0.020094385370612144,
    0.10817431658506393,
    0.028325889259576797,
    0.036794159561395645,
    0.04128066450357437,
    0.021506890654563904,
    0.04572344943881035,
    0.02391143888235092,
    0.027124444022774696,
    0.08347606658935547,
    0.023356983438134193,
    0.07257925719022751,
    0.06883914768695831,
    0.10637841373682022,
    0.12213333696126938,
    0.043369609862565994,
    0.04383975639939308,
    0.07528772205114365,
    0.022203020751476288,
    0.022164516150951385,
    0.022629668936133385,
    0.038948338478803635,
    0.032840512692928314,
    0.11673254519701004,
    0.03645861893892288,
    0.02586289495229721,
    0.07232270389795303,
    0.07827001065015793,
    0.06537854671478271,
    0.015812087804079056,
    0.04222416877746582,
    0.054000042378902435,
    0.034908365458250046,
    0.02405766025185585,
    0.03825314715504646,
    0.024721013382077217,
    0.029510514810681343,
    0.02123650722205639,
    0.07830844074487686,
    0.027787422761321068,
    0.027378099039196968,
    0.04653824865818024,
    0.045209646224975586,
    0.09283710271120071,
    0.031624745577573776,
    0.05295170843601227,
    0.08391759544610977,
    0.03459346666932106,
    0.03776272386312485,
    0.02455001138150692,
    0.02475312165915966,
    0.018506579101085663,
    0.021625684574246407,
    0.03527763485908508,
    0.03115231916308403,
    0.191150963306427,
    0.036768339574337006,
    0.04571051150560379,
    0.0402236208319664,
    0.03350384160876274,
    0.09215889871120453,
    0.10053493827581406,
    0.03167525678873062,
    0.07484814524650574,
    0.02823447249829769,
    0.02413918450474739,
    0.022297030314803123,
    0.016098814085125923,
    0.0575462281703949,
    0.08621065318584442,
    0.02548409253358841,
    0.09447378665208817,
    0.030694304034113884,
    0.01962975598871708,
    0.06012596935033798,
    0.020594609901309013,
    0.02306380681693554,
    0.041667547076940536,
    0.05288608372211456,
    0.13227114081382751,
    0.061388712376356125,
    0.04543035104870796,
    0.08079429715871811,
    0.059174053370952606,
    0.019526282325387,
    0.02858177199959755,
    0.027877599000930786,
    0.032437559217214584,
    0.038223348557949066,
    0.02963504008948803,
    0.03798236697912216,
    0.040930960327386856,
    0.025085989385843277,
    0.05195658281445503,
    0.047451913356781006,
    0.09324616193771362,
    0.030534300953149796,
    0.02520626224577427,
    0.034227512776851654,
    0.03797214850783348,
    0.02803061716258526,
    0.04643743112683296,
    0.020145099610090256,
    0.07098653167486191,
    0.035416290163993835,
    0.032821908593177795,
    0.024251017719507217,
    0.04044581949710846,
    0.04525096341967583,
    0.044219691306352615,
    0.10080378502607346,
    0.01733332872390747,
    0.04724469780921936,
    0.07917723804712296,
    0.02031625621020794,
    0.07636039704084396,
    0.07505054026842117,
    0.01674189232289791,
    0.013673488982021809,
    0.027834709733724594,
    0.05751882493495941,
    0.06696415692567825,
    0.03649041801691055,
    0.03190461918711662,
    0.07701808214187622,
    0.0366971530020237,
    0.018989073112607002,
    0.031022101640701294,
    0.030162034556269646,
    0.1426963359117508,
    0.09144414216279984,
    0.029480071738362312,
    0.09625799208879471,
    0.028530919924378395,
    0.050272151827812195,
    0.17374958097934723,
    0.020372752100229263,
    0.039357300847768784,
    0.05217627435922623,
    0.05648667737841606,
    0.0645270124077797,
    0.02606699988245964,
    0.036456115543842316,
    0.02671450562775135,
    0.01098619680851698,
    0.028742821887135506,
    0.04643426090478897,
    0.09953434765338898,
    0.06606395542621613,
    0.034604135900735855,
    0.028769318014383316,
    0.06748280674219131,
    0.0393790602684021,
    0.05354772135615349,
    0.04113375023007393,
    0.026457253843545914,
    0.0347713828086853,
    0.04237731918692589,
    0.10148993879556656,
    0.03180922940373421,
    0.033302124589681625,
    0.014644519425928593,
    0.07764796912670135,
    0.03345717117190361,
    0.012790229171514511,
    0.06300651282072067,
    0.045989036560058594,
    0.07719172537326813,
    0.06723562628030777,
    0.020357327535748482,
    0.03930037096142769,
    0.029702531173825264,
    0.029645094648003578,
    0.0331694670021534,
    0.02753078192472458,
    0.03508347272872925,
    0.034997448325157166,
    0.04231981933116913,
    0.08791636675596237,
    0.02314942143857479,
    0.027680732309818268,
    0.09395729005336761,
    0.01832202635705471,
    0.03340483084321022,
    0.048919565975666046,
    0.028666872531175613,
    0.05567182973027229,
    0.01681463234126568,
    0.030531469732522964,
    0.0966116189956665,
    0.06559023261070251,
    0.042852986603975296,
    0.01663358509540558,
    0.050123851746320724,
    0.05577172711491585,
    0.07123462110757828,
    0.03403112664818764,
    0.03809801861643791,
    0.08573631942272186,
    0.07581476867198944,
    0.09959687292575836,
    0.023189041763544083,
    0.03478936478495598,
    0.05448377877473831,
    0.08876187354326248,
    0.09842272847890854,
    0.03445824980735779,
    0.02651873603463173,
    0.04061109572649002,
    0.09631818532943726,
    0.09835248440504074,
    0.06469709426164627,
    0.11430470645427704,
    0.017963489517569542,
    0.033008962869644165,
    0.08774349838495255,
    0.025239305570721626,
    0.022236058488488197,
    0.06341511011123657,
    0.050953131169080734,
    0.03879691660404205,
    0.07469988614320755,
    0.037923116236925125,
    0.027498917654156685,
    0.0368797704577446,
    0.07523360848426819,
    0.046409428119659424,
    0.03381733596324921,
    0.04599228873848915,
    0.03382505476474762,
    0.03284904360771179,
    0.0824594721198082,
    0.04068735986948013,
    0.07254157960414886,
    0.018176119774580002,
    0.031181516125798225,
    0.026509640738368034,
    0.02883216366171837,
    0.04858260974287987,
    0.045710109174251556,
    0.0710873007774353,
    0.03216879814863205,
    0.08386162668466568,
    0.04253387078642845,
    0.03804084658622742,
    0.05649149790406227,
    0.059744369238615036,
    0.04084670916199684,
    0.07865665853023529,
    0.03550225868821144,
    0.034690048545598984,
    0.007070017512887716,
    0.023409215733408928,
    0.02704395167529583,
    0.03720849007368088,
    0.024328770115971565,
    0.04613343998789787,
    0.017662329599261284,
    0.026839202269911766,
    0.07282589375972748,
    0.019855819642543793,
    0.049491386860609055,
    0.056988298892974854,
    0.024536792188882828,
    0.035576917231082916,
    0.021338030695915222,
    0.02785751037299633,
    0.027378348633646965,
    0.0618688240647316,
    0.034716881811618805,
    0.07077234238386154,
    0.03820911794900894,
    0.018238993361592293,
    0.019755849614739418,
    0.034212809056043625,
    0.05604865029454231,
    0.03553389012813568,
    0.08849063515663147,
    0.07970261573791504,
    0.022011732682585716,
    0.04379934072494507,
    0.03539399430155754,
    0.07666664570569992,
    0.043342817574739456,
    0.018155574798583984,
    0.03204299509525299,
    0.03467424213886261,
    0.07609930634498596,
    0.05044248700141907,
    0.07627066224813461,
    0.014818884432315826,
    0.06580010056495667,
    0.06306018680334091,
    0.07614196836948395,
    0.06361043453216553,
    0.012317324057221413,
    0.0318092443048954,
    0.028807785362005234,
    0.07587648928165436,
    0.03501492366194725,
    0.03783133998513222,
    0.07821736484766006,
    0.08335048705339432,
    0.03121401183307171,
    0.029318949207663536,
    0.02560747042298317,
    0.07719852775335312,
    0.04138972610235214,
    0.09142094105482101,
    0.047860100865364075,
    0.031886763870716095,
    0.02980308048427105,
    0.07233233004808426,
    0.03712627664208412,
    0.05386039987206459,
    0.033773407340049744,
    0.02939584292471409,
    0.04395335912704468,
    0.05813201144337654,
    0.051411885768175125,
    0.023676125332713127,
    0.025048095732927322,
    0.03250250965356827,
    0.05146903917193413,
    0.023620687425136566,
    0.02650436945259571,
    0.046454690396785736,
    0.06635500490665436,
    0.03039993718266487,
    0.07535048574209213,
    0.033956993371248245,
    0.031735584139823914,
    0.018044201657176018,
    0.03810013085603714,
    0.03077547624707222,
    0.03446915000677109,
    0.02728060819208622,
    0.10134430229663849,
    0.10585729032754898,
    0.01610994152724743,
    0.01791306957602501,
    0.0699925571680069,
    0.01928315870463848,
    0.0395900160074234,
    0.07890671491622925,
    0.050385452806949615,
    0.025091394782066345,
    0.03771999478340149,
    0.0407334566116333,
    0.06554360687732697,
    0.019866352900862694,
    0.023116828873753548,
    0.03650570288300514,
    0.06943488121032715,
    0.03560703620314598,
    0.01992679201066494,
    0.027315137907862663,
    0.021783355623483658,
    0.02848082035779953,
    0.013283644802868366,
    0.022482523694634438,
    0.02563408389687538,
    0.027133455500006676,
    0.040432777255773544,
    0.015920020639896393,
    0.04100678861141205,
    0.037274621427059174,
    0.020806772634387016,
    0.04692859202623367,
    0.02354975789785385,
    0.030027184635400772,
    0.052874136716127396,
    0.059559211134910583,
    0.058166250586509705,
    0.044907208532094955,
    0.018757738173007965,
    0.02000672183930874,
    0.08425948023796082,
    0.030352290719747543,
    0.07258015871047974,
    0.0761600136756897,
    0.01602458395063877,
    0.0353020615875721,
    0.05887575075030327,
    0.018265338614583015,
    0.03339514136314392,
    0.03433559089899063,
    0.02913530170917511,
    0.09122974425554276,
    0.07402068376541138,
    0.020153779536485672,
    0.027217447757720947,
    0.06988748162984848,
    0.02300301380455494,
    0.06713844835758209,
    0.026539376005530357,
    0.06473635882139206,
    0.031958505511283875,
    0.08191971480846405,
    0.02714121714234352,
    0.030869074165821075,
    0.05317813903093338,
    0.014793305657804012,
    0.03493206202983856,
    0.032861508429050446,
    0.02912162058055401,
    0.03348426893353462,
    0.036400094628334045,
    0.03779830411076546,
    0.0644354596734047,
    0.06803857535123825,
    0.02801281027495861,
    0.024827023968100548,
    0.029874689877033234,
    0.035800233483314514,
    0.02749699540436268,
    0.07051428407430649,
    0.08728428184986115,
    0.04538647085428238,
    0.08690141886472702,
    0.02365916036069393,
    0.07010757178068161,
    0.06214836612343788,
    0.07972605526447296,
    0.080109141767025,
    0.10226506739854813,
    0.08387187868356705,
    0.02404290810227394,
    0.031324636191129684,
    0.021806972101330757,
    0.04617241024971008,
    0.06700854003429413,
    0.02983562834560871,
    0.052123699337244034,
    0.029432902112603188,
    0.0335300974547863,
    0.029402626678347588,
    0.05674465373158455,
    0.022278131917119026,
    0.03640828654170036,
    0.0778299868106842,
    0.02542143315076828,
    0.02942424826323986,
    0.009067355655133724,
    0.02911306545138359,
    0.033738311380147934,
    0.06541218608617783,
    0.011139148846268654,
    0.070829376578331,
    0.034864384680986404,
    0.09954208135604858,
    0.03152609243988991,
    0.022482596337795258,
    0.024619797244668007,
    0.08873144537210464,
    0.10590417683124542,
    0.035175811499357224,
    0.033299271017313004,
    0.0781392976641655,
    0.034243982285261154,
    0.025510944426059723,
    0.024932047352194786,
    0.03944186866283417,
    0.028588829562067986,
    0.028601644560694695,
    0.1361743062734604,
    0.046294860541820526,
    0.04347692430019379,
    0.024092890322208405,
    0.02161211520433426,
    0.06490035355091095,
    0.028196115046739578,
    0.016316359862685204,
    0.02481094002723694,
    0.018876012414693832,
    0.019050713628530502,
    0.004745342303067446,
    0.04465780407190323,
    0.026317842304706573,
    0.028346586972475052,
    0.03236151486635208,
    0.08780114352703094,
    0.06400588154792786,
    0.08132240176200867,
    0.09472106397151947,
    0.0121754826977849,
    0.023486590012907982,
    0.030531717464327812,
    0.02393396943807602,
    0.04176172986626625,
    0.018839525058865547,
    0.045373134315013885,
    0.05490477383136749,
    0.04762937128543854,
    0.035735394805669785,
    0.053164079785346985,
    0.033286310732364655,
    0.034348271787166595,
    0.09459755569696426,
    0.07420231401920319,
    0.05878087505698204,
    0.02436087466776371,
    0.07463712245225906,
    0.024117952212691307,
    0.02253287471830845,
    0.029717104509472847,
    0.018068579956889153,
    0.03461598604917526,
    0.030104931443929672,
    0.027367815375328064,
    0.05583599954843521,
    0.02310541458427906,
    0.018718527629971504,
    0.036647673696279526,
    0.01415321510285139,
    0.029243163764476776,
    0.02840423956513405,
    0.029771851375699043,
    0.016563549637794495,
    0.06616079062223434,
    0.04288708046078682,
    0.05103407800197601,
    0.043232448399066925,
    0.02259269915521145,
    0.06945779919624329,
    0.05966028571128845,
    0.10527652502059937,
    0.04265206679701805,
    0.09443175792694092,
    0.05482716113328934,
    0.013089537620544434,
    0.038284577429294586,
    0.028812795877456665,
    0.031750794500112534,
    0.04012928903102875,
    0.04292420297861099,
    0.05414030700922012,
    0.11313435435295105,
    0.02837945520877838,
    0.02392764762043953,
    0.03633459657430649,
    0.07465171068906784,
    0.04003993049263954,
    0.030509544536471367,
    0.08115649223327637,
    0.01738298498094082,
    0.03364070504903793,
    0.017342815175652504,
    0.021993471309542656,
    0.049503959715366364,
    0.018112631514668465,
    0.04671319201588631,
    0.0756317749619484,
    0.031155448406934738,
    0.06159945949912071,
    0.026822295039892197,
    0.063809834420681,
    0.06681260466575623,
    0.07574973255395889,
    0.03539475053548813,
    0.05035921931266785,
    0.06634390354156494,
    0.03664100915193558,
    0.027951586991548538,
    0.03189542517066002,
    0.06253140419721603,
    0.028737293556332588,
    0.10473288595676422,
    0.01904056966304779,
    0.03546159714460373,
    0.029688598588109016,
    0.030278023332357407,
    0.024634819477796555,
    0.030172936618328094,
    0.040605273097753525,
    0.06195123493671417,
    0.026443669572472572,
    0.029018042609095573,
    0.02446006052196026,
    0.02981216087937355,
    0.0233719814568758,
    0.043504875153303146,
    0.10012762993574142,
    0.02879227325320244,
    0.030270598828792572,
    0.06129704788327217,
    0.023298919200897217,
    0.023714199662208557,
    0.0873914361000061,
    0.06588538736104965,
    0.03412342816591263,
    0.04913489520549774,
    0.05914871394634247,
    0.02369503863155842,
    0.026283495128154755,
    0.02756471373140812,
    0.07314365357160568,
    0.033844225108623505,
    0.03894861415028572,
    0.035742562264204025,
    0.034892741590738297,
    0.08612082898616791,
    0.02509138733148575,
    0.02076088637113571,
    0.029040100052952766,
    0.020474527031183243,
    0.05012452229857445,
    0.03228875994682312,
    0.035953838378190994,
    0.04023023322224617,
    0.020514540374279022,
    0.04556693136692047,
    0.01909567043185234,
    0.026715660467743874,
    0.06946754455566406,
    0.04517677053809166,
    0.04539346694946289,
    0.038172170519828796,
    0.03143281489610672,
    0.022766010835766792,
    0.02679828740656376,
    0.05719451606273651,
    0.05073823407292366,
    0.02213779091835022,
    0.015366877429187298,
    0.03809378296136856,
    0.060873888432979584,
    0.04637264087796211,
    0.07370392978191376,
    0.027429599314928055,
    0.04037388414144516,
    0.06708171218633652,
    0.019164783880114555,
    0.03530333563685417,
    0.05748923867940903,
    0.021102653816342354,
    0.02904110588133335,
    0.02410997450351715,
    0.025840651243925095,
    0.031317487359046936,
    0.09689965099096298,
    0.056909531354904175,
    0.03299056738615036,
    0.013531627133488655,
    0.024916790425777435,
    0.028386011719703674,
    0.05543111264705658,
    0.035260822623968124,
    0.03751382604241371,
    0.03439468890428543,
    0.07911049574613571,
    0.05099283531308174,
    0.01572393998503685,
    0.03317226096987724,
    0.07164663821458817,
    0.020331233739852905,
    0.024228304624557495,
    0.06325463205575943,
    0.014156706631183624,
    0.028919048607349396,
    0.02595639042556286,
    0.027814902365207672,
    0.05954919382929802,
    0.0210749302059412,
    0.020062752068042755,
    0.06188785284757614,
    0.024525823071599007,
    0.03772638738155365,
    0.024615710601210594,
    0.05643092840909958,
    0.008359726518392563,
    0.031464800238609314,
    0.03742183744907379,
    0.02180100791156292,
    0.024188682436943054,
    0.027288386598229408,
    0.014793642796576023,
    0.03401266410946846,
    0.05376182869076729,
    0.023301631212234497,
    0.027063656598329544,
    0.03075893595814705,
    0.029465829953551292,
    0.030964376404881477,
    0.0382562093436718,
    0.05713147670030594,
    0.017086006700992584,
    0.03876014053821564,
    0.027312319725751877,
    0.05393974483013153,
    0.024577556177973747,
    0.03755617514252663,
    0.020097602158784866,
    0.025420987978577614,
    0.03828325867652893,
    0.025151008740067482,
    0.029408825561404228,
    0.030737530440092087,
    0.03140067309141159,
    0.06586529314517975,
    0.053620800375938416,
    0.022559279575943947,
    0.031026268377900124,
    0.042933959513902664,
    0.029825204983353615,
    0.04146367311477661,
    0.01814410462975502,
    0.07087847590446472,
    0.03338079899549484,
    0.035320866852998734,
    0.02187958173453808,
    0.028949705883860588,
    0.034979935735464096,
    0.010254043154418468,
    0.022356586530804634,
    0.032373275607824326,
    0.020987270399928093,
    0.10940613597631454,
    0.05494890734553337,
    0.0293276384472847,
    0.037201326340436935,
    0.06548388302326202,
    0.019128546118736267,
    0.09967978298664093,
    0.028043581172823906,
    0.041978027671575546,
    0.08803993463516235,
    0.032390959560871124,
    0.02715775929391384,
    0.06146515533328056,
    0.03162272647023201,
    0.029148098081350327,
    0.02844277396798134,
    0.03978554159402847,
    0.023029280826449394,
    0.040123362094163895,
    0.03676602989435196,
    0.10573678463697433,
    0.024177370592951775,
    0.030147012323141098,
    0.029974080622196198,
    0.02600456401705742,
    0.024989532306790352,
    0.04880448058247566,
    0.022862881422042847,
    0.05363526567816734,
    0.04387000575661659,
    0.0291731134057045,
    0.022198792546987534,
    0.02549496851861477,
    0.02245473302900791,
    0.021238284185528755,
    0.012865854427218437,
    0.06305398046970367,
    0.06969759613275528,
    0.022136278450489044,
    0.08300815522670746,
    0.08922204375267029,
    0.0721137747168541,
    0.07675985246896744,
    0.02122071385383606,
    0.03937077522277832,
    0.03163349628448486,
    0.03217397630214691,
    0.038142770528793335,
    0.060311269015073776,
    0.052324313670396805,
    0.04171070083975792,
    0.027403436601161957,
    0.018518267199397087,
    0.047205887734889984,
    0.0330425463616848,
    0.017532894387841225,
    0.03277448192238808,
    0.028505953028798103,
    0.04384180158376694,
    0.030779140070080757,
    0.02123437449336052,
    0.05351462960243225,
    0.0557110458612442,
    0.05946089327335358,
    0.016809023916721344,
    0.08766283094882965,
    0.041547782719135284,
    0.01737552136182785,
    0.006101221311837435,
    0.027962975203990936,
    0.04716596379876137,
    0.06462445110082626,
    0.035896025598049164,
    0.020463477820158005,
    0.03302345797419548,
    0.08565697073936462,
    0.012571929953992367,
    0.037228405475616455,
    0.019090987741947174,
    0.04201218858361244,
    0.048368390649557114,
    0.024878546595573425,
    0.03347619250416756,
    0.024669624865055084,
    0.05313332751393318,
    0.07360785454511642,
    0.03469317778944969,
    0.03612909093499184,
    0.036201976239681244,
    0.04502231255173683,
    0.04212475195527077,
    0.02146906405687332,
    0.024840468540787697,
    0.025983141735196114,
    0.021389788016676903,
    0.06610076874494553,
    0.023694714531302452,
    0.034447673708200455,
    0.0264448169618845,
    0.02233780547976494,
    0.03735613822937012,
    0.04498644545674324,
    0.027229540050029755,
    0.045371465384960175,
    0.012210982851684093,
    0.035037409514188766,
    0.04306849092245102,
    0.03775755316019058,
    0.031116578727960587,
    0.04053588584065437,
    0.037168439477682114,
    0.03421810269355774,
    0.00847876351326704,
    0.021381119266152382,
    0.029998408630490303,
    0.0726296603679657,
    0.03144671767950058,
    0.06603454798460007,
    0.05997443571686745,
    0.03262244910001755,
    0.053277645260095596,
    0.02363128587603569,
    0.02884281426668167,
    0.04038950428366661,
    0.034763023257255554,
    0.02695932611823082,
    0.0410645455121994,
    0.022120829671621323,
    0.024720510467886925,
    0.04323539510369301,
    0.046994954347610474,
    0.07417300343513489,
    0.02990703098475933,
    0.07993000745773315,
    0.04524516314268112,
    0.06659967452287674,
    0.028990475460886955,
    0.015230858698487282,
    0.05047208443284035,
    0.07816462218761444,
    0.027016714215278625,
    0.02343616634607315,
    0.025146035477519035,
    0.030570730566978455,
    0.030380159616470337,
    0.024731630459427834,
    0.06202053278684616,
    0.0968049094080925,
    0.04248694330453873,
    0.04047080874443054,
    0.012382629327476025,
    0.025052061304450035,
    0.05286172032356262,
    0.03308083489537239,
    0.020651334896683693,
    0.05092865973711014,
    0.03706080839037895,
    0.020660091191530228,
    0.028252778574824333,
    0.03514595702290535,
    0.05447656288743019,
    0.04649033769965172,
    0.02444332279264927,
    0.07786630094051361,
    0.05601058900356293,
    0.03081938624382019,
    0.030601920560002327,
    0.030651547014713287,
    0.0672166496515274,
    0.039582498371601105,
    0.03515760228037834,
    0.025422530248761177,
    0.04181699454784393,
    0.017557740211486816,
    0.030035436153411865,
    0.05106179788708687,
    0.06536481529474258,
    0.034801989793777466,
    0.027595357969403267,
    0.01611643098294735,
    0.031566277146339417,
    0.023299211636185646,
    0.06958026438951492,
    0.08236279338598251,
    0.05080398917198181,
    0.034740351140499115,
    0.03132407367229462,
    0.029098855331540108,
    0.0682399645447731,
    0.07007291167974472,
    0.034608300775289536,
    0.035288844257593155,
    0.05838369205594063,
    0.10823634266853333,
    0.026923758909106255,
    0.01668490841984749,
    0.01730833761394024,
    0.02629166468977928,
    0.054183006286621094,
    0.0344686321914196,
    0.03071821853518486,
    0.037465181201696396,
    0.027338994666934013,
    0.03691675886511803,
    0.03689303621649742,
    0.023077206686139107,
    0.06452707946300507,
    0.023359935730695724,
    0.02382182702422142,
    0.021609386429190636,
    0.047042977064847946,
    0.02908729575574398,
    0.07835864275693893,
    0.03739968687295914,
    0.032265804708004,
    0.028865620493888855,
    0.034578386694192886,
    0.029913276433944702,
    0.03511727601289749,
    0.02910667285323143,
    0.048473577946424484,
    0.05086775869131088,
    0.03386826068162918,
    0.024661602452397346,
    0.04748127609491348,
    0.032589949667453766,
    0.029913177713751793,
    0.02907371334731579,
    0.039488159120082855,
    0.0274104755371809,
    0.05179981887340546,
    0.039628393948078156,
    0.08162032067775726,
    0.04649870842695236,
    0.04875471070408821,
    0.024975402280688286,
    0.08123172074556351,
    0.05122741684317589,
    0.07163736969232559,
    0.0377819761633873,
    0.04454376921057701,
    0.03586961328983307,
    0.027741292491555214,
    0.06397287547588348,
    0.024165621027350426,
    0.009664376266300678,
    0.02744097262620926,
    0.07404489070177078,
    0.06160946190357208,
    0.02010941691696644,
    0.0373029001057148,
    0.0337299108505249,
    0.03041553497314453,
    0.034923940896987915,
    0.0328960120677948,
    0.013934129849076271,
    0.011897178366780281,
    0.022109391167759895,
    0.0755370482802391,
    0.023979585617780685,
    0.03938670828938484,
    0.019858280196785927,
    0.04498475790023804,
    0.06948842108249664,
    0.029550572857260704,
    0.04433950036764145,
    0.04105301946401596,
    0.02232837863266468,
    0.030223354697227478,
    0.0331474170088768,
    0.018201500177383423,
    0.06739403307437897,
    0.02028150111436844,
    0.0721047967672348,
    0.017912285402417183,
    0.012428902089595795,
    0.03442656248807907,
    0.03645844757556915,
    0.03069840930402279,
    0.04434722289443016,
    0.011195904575288296,
    0.035700876265764236,
    0.060070354491472244,
    0.0251136664301157,
    0.02994706481695175,
    0.07185781002044678,
    0.023118607699871063,
    0.028809266164898872,
    0.024268807843327522,
    0.04705371707677841,
    0.05559602007269859,
    0.05169881880283356,
    0.01027038972824812,
    0.038274433463811874,
    0.02388964779675007,
    0.06337407231330872,
    0.04360433295369148,
    0.0635099932551384,
    0.08290910720825195,
    0.012148861773312092,
    0.024807380512356758,
    0.018226418644189835,
    0.061642300337553024,
    0.026909442618489265,
    0.032758235931396484,
    0.04277782142162323,
    0.03241325169801712,
    0.05783760920166969,
    0.028150899335741997,
    0.021294880658388138,
    0.019848819822072983,
    0.05513662099838257,
    0.02998729608952999,
    0.055166661739349365,
    0.035424262285232544,
    0.04881051927804947,
    0.045041583478450775,
    0.028867077082395554,
    0.02865975722670555,
    0.024495942518115044,
    0.07105837762355804,
    0.02391265705227852,
    0.02727830968797207,
    0.04217461496591568,
    0.055270981043577194,
    0.017946425825357437,
    0.030796047300100327,
    0.039886120706796646,
    0.02825528010725975,
    0.03779001533985138,
    0.026122035458683968,
    0.03220590576529503,
    0.03705521300435066,
    0.025729477405548096,
    0.05048215016722679,
    0.05921071767807007,
    0.03152994439005852,
    0.034170836210250854,
    0.035243310034275055,
    0.021492626518011093,
    0.03410175442695618,
    0.07473813742399216,
    0.0346175841987133,
    0.043605539947748184,
    0.0386747345328331,
    0.023173963651061058,
    0.05546797066926956,
    0.019316717982292175,
    0.08395363390445709,
    0.03446585685014725,
    0.02014133706688881,
    0.05517357215285301,
    0.03856094554066658,
    0.057032037526369095,
    0.010202952660620213,
    0.043275386095047,
    0.007353463210165501,
    0.05343877896666527,
    0.021814920008182526,
    0.034428928047418594,
    0.050940729677677155,
    0.035214122384786606,
    0.04455909878015518,
    0.04201579838991165,
    0.021494131535291672,
    0.020642230287194252,
    0.024660689756274223,
    0.02437678538262844,
    0.042829159647226334,
    0.024038204923272133,
    0.021872015669941902,
    0.07569415867328644,
    0.0275687538087368,
    0.03314320743083954,
    0.09561305493116379,
    0.027029523625969887,
    0.030987650156021118,
    0.03832193464040756,
    0.029798604547977448,
    0.026241792365908623,
    0.025655671954154968,
    0.04382333159446716,
    0.018802305683493614,
    0.025183718651533127,
    0.026652470231056213,
    0.0915977880358696,
    0.024305738508701324,
    0.02080315165221691,
    0.026469705626368523,
    0.02815418317914009,
    0.025142351165413857,
    0.026233019307255745,
    0.025666186586022377,
    0.03532678261399269,
    0.021817058324813843,
    0.01860501430928707,
    0.070345439016819,
    0.047486547380685806,
    0.02471480891108513,
    0.026200877502560616,
    0.036081988364458084,
    0.03477682173252106,
    0.02776332199573517,
    0.015475193038582802,
    0.034850381314754486,
    0.0269219521433115,
    0.023090606555342674,
    0.05993829667568207,
    0.038481876254081726,
    0.017172478139400482,
    0.042002320289611816,
    0.03888721764087677,
    0.03702140599489212,
    0.0284785907715559,
    0.017385326325893402,
    0.039243899285793304,
    0.019492236897349358,
    0.055628079921007156,
    0.02711392752826214,
    0.041378483176231384,
    0.07708951085805893,
    0.04341456666588783,
    0.06725900620222092,
    0.04381823167204857,
    0.01842106692492962,
    0.020065229386091232,
    0.04395100101828575,
    0.04352685064077377,
    0.04441362991929054,
    0.06547728180885315,
    0.020949842408299446,
    0.04385150223970413,
    0.06752460449934006,
    0.02654421329498291,
    0.04263168200850487,
    0.026077844202518463,
    0.12458163499832153,
    0.04431837052106857,
    0.04884377494454384,
    0.018250785768032074,
    0.059952884912490845,
    0.030344314873218536,
    0.025883212685585022,
    0.06601592898368835,
    0.05977696552872658,
    0.030439825728535652,
    0.030780769884586334,
    0.020866168662905693,
    0.03406926989555359,
    0.03151559829711914,
    0.03468620032072067,
    0.014712422154843807,
    0.04343824461102486,
    0.03249463811516762,
    0.023594629019498825,
    0.01924602873623371,
    0.01204881351441145,
    0.02876283973455429,
    0.021935882046818733,
    0.03126291558146477,
    0.08543603122234344,
    0.06593367457389832,
    0.05025319382548332,
    0.05908628925681114,
    0.08041809499263763,
    0.012676270678639412,
    0.05140536278486252,
    0.029692379757761955,
    0.02763976901769638,
    0.039844490587711334,
    0.02663770690560341,
    0.06407150626182556,
    0.02156287245452404,
    0.03166479617357254,
    0.021405793726444244,
    0.08275052905082703,
    0.022025562822818756,
    0.053692594170570374,
    0.06387685239315033,
    0.022955957800149918,
    0.021923772990703583,
    0.050733532756567,
    0.03303971514105797,
    0.038412801921367645,
    0.06891728937625885,
    0.06272286176681519,
    0.01927272044122219,
    0.02495739795267582,
    0.03626492992043495,
    0.03704938665032387,
    0.02316218614578247,
    0.06683141738176346,
    0.027485700324177742,
    0.025756781920790672,
    0.012852494604885578,
    0.048169031739234924,
    0.06362228095531464,
    0.09342823177576065,
    0.06042235344648361,
    0.04410002380609512,
    0.033174481242895126,
    0.06809930503368378,
    0.034370213747024536,
    0.022284071892499924,
    0.033798858523368835,
    0.03572686016559601,
    0.02884834073483944,
    0.01859060861170292,
    0.0348680354654789,
    0.038198381662368774,
    0.05948720872402191,
    0.04396851360797882,
    0.0360502265393734,
    0.027927417308092117,
    0.015932388603687286,
    0.010572641156613827,
    0.0446108877658844,
    0.05741819739341736,
    0.027283068746328354,
    0.03080812282860279,
    0.09416664391756058,
    0.03760224208235741,
    0.02861395850777626,
    0.03633897751569748,
    0.022731387987732887,
    0.04907985404133797,
    0.04005393013358116,
    0.0831642895936966,
    0.07194919139146805,
    0.030526692047715187,
    0.024248670786619186,
    0.029264438897371292,
    0.031371891498565674,
    0.07231642305850983,
    0.04121847823262215,
    0.06822548806667328,
    0.03568100929260254,
    0.02884768322110176,
    0.027085911482572556,
    0.03214553743600845,
    0.08417612314224243,
    0.03592069819569588,
    0.02830314077436924,
    0.03253329545259476,
    0.015641141682863235,
    0.031397782266139984,
    0.06626241654157639,
    0.03758334368467331,
    0.024821944534778595,
    0.0382714606821537,
    0.01897204853594303,
    0.03967445716261864,
    0.033793605864048004,
    0.0707044005393982,
    0.03262237459421158,
    0.0541854128241539,
    0.08124709129333496,
    0.048117876052856445,
    0.03516794368624687,
    0.01923956908285618,
    0.051161762326955795,
    0.024696990847587585,
    0.05119500681757927,
    0.04023592919111252,
    0.038255322724580765,
    0.0578475259244442,
    0.02658805064857006,
    0.018412508070468903,
    0.03612928465008736,
    0.028588656336069107,
    0.04991770535707474,
    0.06576090306043625,
    0.052650146186351776,
    0.06398247927427292,
    0.03544873744249344,
    0.017315920442342758,
    0.0710967630147934,
    0.03658989444375038,
    0.020313264802098274,
    0.023973826318979263,
    0.04393143206834793,
    0.017202841117978096,
    0.028475496917963028,
    0.04898617044091225,
    0.03516260161995888,
    0.06730452924966812,
    0.029156247153878212,
    0.01976632885634899,
    0.030990099534392357,
    0.0217458363622427,
    0.08190243691205978,
    0.02959318645298481,
    0.021950384601950645,
    0.023778852075338364,
    0.061534758657217026,
    0.04276026040315628,
    0.04712211340665817,
    0.025775669142603874,
    0.035539787262678146,
    0.022791702300310135,
    0.03253486007452011,
    0.020601099357008934,
    0.016893671825528145,
    0.07197581976652145,
    0.04161292687058449,
    0.034631337970495224,
    0.03376238793134689,
    0.03613962233066559,
    0.028383225202560425,
    0.04177743196487427,
    0.020262008532881737,
    0.04628155007958412,
    0.07927858829498291,
    0.01966840587556362,
    0.029431382194161415,
    0.05112064629793167,
    0.04659070819616318,
    0.03718239814043045,
    0.024226708337664604,
    0.014362934976816177,
    0.05796698480844498,
    0.031011680141091347,
    0.03852684050798416,
    0.0715637058019638,
    0.03094405308365822,
    0.08093788474798203,
    0.02073316089808941,
    0.042375918477773666,
    0.025767609477043152,
    0.022583631798624992,
    0.023225028067827225,
    0.056533463299274445,
    0.02222621813416481,
    0.021919814869761467,
    0.05097398906946182,
    0.05384056642651558,
    0.03291472792625427,
    0.02731001004576683,
    0.02408161386847496,
    0.076083704829216,
    0.04841255769133568,
    0.016801880672574043,
    0.013893606141209602,
    0.025775454938411713,
    0.039203621447086334,
    0.026182780042290688,
    0.027159003540873528,
    0.023982170969247818,
    0.021618621423840523,
    0.09052680432796478,
    0.03000727668404579,
    0.04606568068265915,
    0.05727386474609375,
    0.04422539100050926,
    0.025539657101035118,
    0.035216912627220154,
    0.03641703352332115,
    0.02446928806602955,
    0.038263317197561264,
    0.02458009496331215,
    0.027946066111326218,
    0.02262922190129757,
    0.05201736465096474,
    0.04673279821872711,
    0.0690559670329094,
    0.0546845905482769,
    0.03028763271868229,
    0.03211309388279915,
    0.03737138211727142,
    0.03190169110894203,
    0.019339125603437424,
    0.0214369036257267,
    0.03919350355863571,
    0.038605816662311554,
    0.019945787265896797,
    0.054659802466630936,
    0.020982669666409492,
    0.05424842610955238,
    0.009139546193182468,
    0.017729660496115685,
    0.03777609393000603,
    0.028562646359205246,
    0.03622227907180786,
    0.010874041356146336,
    0.07359438389539719,
    0.038299109786748886,
    0.02094852179288864,
    0.057705529034137726,
    0.045006051659584045,
    0.024490611627697945,
    0.04061548784375191,
    0.026631593704223633,
    0.06464903056621552,
    0.025793522596359253,
    0.04361746460199356,
    0.022974418476223946,
    0.06927226483821869,
    0.02061866968870163,
    0.016585232689976692,
    0.05575012415647507,
    0.04544492065906525,
    0.032997846603393555,
    0.03893981873989105,
    0.026776188984513283,
    0.024710584431886673,
    0.030130209401249886,
    0.03326375037431717,
    0.03789650276303291,
    0.04333161562681198,
    0.04842633381485939,
    0.031017694622278214,
    0.04251262918114662,
    0.06814786046743393,
    0.031674306839704514,
    0.038063932210206985,
    0.04023808240890503,
    0.03314100578427315,
    0.03037606179714203,
    0.05812125653028488,
    0.028570663183927536,
    0.026711104437708855,
    0.06254073232412338,
    0.04696235805749893,
    0.030147811397910118,
    0.037070829421281815,
    0.027952583506703377,
    0.028489267453551292,
    0.0184720978140831,
    0.03495572879910469,
    0.02844858728349209,
    0.02849404886364937,
    0.039135366678237915,
    0.03663729503750801,
    0.023979632183909416,
    0.0642278715968132,
    0.06119803339242935,
    0.03745386376976967,
    0.03770690783858299,
    0.0501963272690773,
    0.0299808531999588,
    0.00987101998180151,
    0.026821956038475037,
    0.017871487885713577,
    0.02718835510313511,
    0.03294012323021889,
    0.06371165066957474,
    0.026685118675231934,
    0.04415898025035858,
    0.04769745096564293,
    0.03411862999200821,
    0.03268937021493912,
    0.023297393694519997,
    0.02502836473286152,
    0.06791664659976959,
    0.011650593020021915,
    0.06344164907932281,
    0.03311366215348244,
    0.010603748261928558,
    0.032029833644628525,
    0.07676956057548523,
    0.023618554696440697,
    0.04038111865520477,
    0.034570127725601196,
    0.030214419588446617,
    0.05440036579966545,
    0.027243424206972122,
    0.023269865661859512,
    0.03707445412874222,
    0.03420291095972061,
    0.026762383058667183,
    0.04949828237295151,
    0.018483994528651237,
    0.03511575981974602,
    0.0439678430557251,
    0.03602319583296776,
    0.01892704702913761,
    0.05710887908935547,
    0.05357890948653221,
    0.02283208630979061,
    0.03432716429233551,
    0.021207282319664955,
    0.027198806405067444,
    0.05187901481986046,
    0.03058735653758049,
    0.026164153590798378,
    0.036275822669267654,
    0.030083341524004936,
    0.022874856367707253,
    0.03958052769303322,
    0.055925153195858,
    0.0476786345243454,
    0.04311748966574669,
    0.02503707818686962,
    0.024079905822873116,
    0.03739767521619797,
    0.03785129263997078,
    0.02988625131547451,
    0.028626510873436928,
    0.06188323721289635,
    0.026137905195355415,
    0.04417888820171356,
    0.06233302876353264,
    0.037249043583869934,
    0.032723646610975266,
    0.024571452289819717,
    0.04610215127468109,
    0.05287173017859459,
    0.03580917790532112,
    0.021240204572677612,
    0.012488607317209244,
    0.042538899928331375,
    0.022412890568375587,
    0.031056324020028114,
    0.0585436150431633,
    0.02871394343674183,
    0.027572227641940117,
    0.05544568598270416,
    0.05263178423047066,
    0.05355557054281235,
    0.0410541333258152,
    0.028549935668706894,
    0.027468092739582062,
    0.02092828042805195,
    0.05255547910928726,
    0.059472426772117615,
    0.004091992974281311,
    0.025015264749526978,
    0.042208366096019745,
    0.03490060940384865,
    0.019562052562832832,
    0.03646211326122284,
    0.02985411509871483,
    0.0358966588973999,
    0.00643512699753046,
    0.026399852707982063,
    0.04390941187739372,
    0.036116257309913635,
    0.02240854874253273,
    0.03138934448361397,
    0.011595801450312138,
    0.03464043512940407,
    0.018672576174139977,
    0.02028326317667961,
    0.012249929830431938,
    0.0276524368673563,
    0.028037836775183678,
    0.036041345447301865,
    0.019745713099837303,
    0.040731851011514664,
    0.032116908580064774,
    0.032792773097753525,
    0.027764521539211273,
    0.014583028852939606,
    0.014521104283630848,
    0.03392545133829117,
    0.04223429411649704,
    0.02115730755031109,
    0.02369600720703602,
    0.03500742465257645,
    0.028107842430472374,
    0.024697866290807724,
    0.006924981251358986,
    0.02537727728486061,
    0.02910878323018551,
    0.028866643086075783,
    0.0035830801352858543,
    0.02203667350113392,
    0.006093359552323818,
    0.027315761893987656,
    0.013605237938463688,
    0.07038535922765732,
    0.022690335288643837,
    0.07596204429864883,
    0.03901328146457672,
    0.02238606847822666,
    0.046656534075737,
    0.037151359021663666,
    0.03226915001869202,
    0.01694277673959732,
    0.09017084538936615,
    0.0258879866451025,
    0.016743561252951622,
    0.0732491984963417,
    0.07066628336906433,
    0.02084926888346672,
    0.015674801543354988,
    0.0372893400490284,
    0.0276749599725008,
    0.01757895015180111,
    0.017167970538139343,
    0.051910899579524994,
    0.05547267943620682,
    0.032959096133708954,
    0.026611290872097015,
    0.048111628741025925,
    0.03137461096048355,
    0.03829938545823097,
    0.029981449246406555,
    0.02433818206191063,
    0.024462224915623665,
    0.025461021810770035,
    0.03143543750047684,
    0.01424774993211031,
    0.03763391450047493,
    0.04861784726381302,
    0.03284943103790283,
    0.047047220170497894,
    0.05661841854453087,
    0.028835302218794823,
    0.03956928104162216,
    0.019914431497454643,
    0.021720724180340767,
    0.05274407938122749,
    0.035567812621593475,
    0.03661855310201645,
    0.027674755081534386,
    0.0294105913490057,
    0.02039877511560917,
    0.020179934799671173,
    0.03153952211141586,
    0.027549201622605324,
    0.008102807216346264,
    0.03546001762151718,
    0.06413555890321732,
    0.06087983399629593,
    0.01642926223576069,
    0.09332580864429474,
    0.03514688462018967,
    0.04995083063840866,
    0.05133642628788948,
    0.01303719449788332,
    0.015757547691464424,
    0.021655330434441566,
    0.04764723405241966,
    0.03462435305118561,
    0.06973850727081299,
    0.021332519128918648,
    0.02025536261498928,
    0.029298873618245125,
    0.017425941303372383,
    0.0248220544308424,
    0.02067081816494465,
    0.038455504924058914,
    0.019239885732531548,
    0.025111479684710503,
    0.02370324172079563,
    0.03837520629167557,
    0.01740885153412819,
    0.0188077911734581,
    0.012911001220345497,
    0.007977917790412903,
    0.07518421113491058,
    0.033701349049806595,
    0.05855388566851616,
    0.032024629414081573,
    0.04174461215734482,
    0.022610250860452652,
    0.033348824828863144,
    0.02218785136938095,
    0.019115542992949486,
    0.029888000339269638,
    0.03449314087629318,
    0.06053781509399414,
    0.040312331169843674,
    0.021076476201415062,
    0.0472426563501358,
    0.01613168604671955,
    0.024143576622009277,
    0.04336237162351608,
    0.019624173641204834,
    0.030342282727360725,
    0.06667165458202362,
    0.04108705744147301,
    0.03907002881169319,
    0.021639160811901093,
    0.024740764871239662,
    0.02998882345855236,
    0.05397320166230202,
    0.04114462807774544,
    0.020373186096549034,
    0.0171512458473444,
    0.04729654639959335,
    0.01978890225291252,
    0.027736710384488106,
    0.01427341066300869,
    0.0613069124519825,
    0.03782162442803383,
    0.05575336143374443,
    0.02586427703499794,
    0.04975428432226181,
    0.03231561928987503,
    0.02400459349155426,
    0.02304823137819767,
    0.03606503829360008,
    0.024718085303902626,
    0.039948273450136185,
    0.03178891912102699,
    0.023998074233531952,
    0.032994963228702545,
    0.04007190465927124,
    0.037023454904556274,
    0.050875719636678696,
    0.02100258134305477,
    0.03492606803774834,
    0.030827229842543602,
    0.03605762869119644,
    0.044750433415174484,
    0.03347482904791832,
    0.03532732278108597,
    0.026691783219575882,
    0.044685982167720795,
    0.026827974244952202,
    0.05533939227461815,
    0.021449236199259758,
    0.03815082833170891,
    0.04975327104330063,
    0.03346037119626999,
    0.05517648905515671,
    0.0267312191426754,
    0.03924717754125595,
    0.04600783810019493,
    0.015270686708390713,
    0.021370116621255875,
    0.032082054764032364,
    0.033515457063913345,
    0.02855663374066353,
    0.04195787012577057,
    0.023809045553207397,
    0.044213876128196716,
    0.03970181196928024,
    0.023183191195130348,
    0.021597914397716522,
    0.049903370440006256,
    0.05791943147778511,
    0.032560769468545914,
    0.029258398339152336,
    0.039294157177209854,
    0.03552636504173279,
    0.040204692631959915,
    0.01717807911336422,
    0.013385200873017311,
    0.047624371945858,
    0.018231837078928947,
    0.02818567305803299,
    0.014069807715713978,
    0.04018464684486389,
    0.01354160439223051,
    0.028756598010659218,
    0.02314220368862152,
    0.08369998633861542,
    0.04883978143334389,
    0.05342305824160576,
    0.06575628370046616,
    0.07857800275087357,
    0.051884789019823074,
    0.022740010172128677,
    0.0337451733648777,
    0.005481339525431395,
    0.044819176197052,
    0.031595684587955475,
    0.05263214185833931,
    0.04573928937315941,
    0.05053645372390747,
    0.04806579649448395,
    0.015025985427200794,
    0.020831137895584106,
    0.024361664429306984,
    0.022303612902760506,
    0.02761135995388031,
    0.02334563247859478,
    0.042770691215991974,
    0.02822095714509487,
    0.015866663306951523,
    0.04224304482340813,
    0.01778487116098404,
    0.030788039788603783,
    0.026661353185772896,
    0.051115382462739944,
    0.030219368636608124,
    0.03276875987648964,
    0.025601929053664207,
    0.026366321370005608,
    0.04495958983898163,
    0.031848371028900146,
    0.01434940006583929,
    0.05672071501612663,
    0.02967946231365204,
    0.017071178182959557,
    0.03137263283133507,
    0.035126786679029465,
    0.025838643312454224,
    0.031905315816402435,
    0.025670791044831276,
    0.01685173436999321,
    0.046984389424324036,
    0.0377434603869915,
    0.03876349329948425,
    0.02093544229865074,
    0.025273654609918594,
    0.02887265384197235,
    0.03800526261329651,
    0.058902524411678314,
    0.0237453393638134,
    0.07322561740875244,
    0.03681936487555504,
    0.040281251072883606,
    0.04960593581199646,
    0.07043394446372986,
    0.03137305751442909,
    0.029311057180166245,
    0.052315566688776016,
    0.0237262025475502,
    0.025852127000689507,
    0.020931759849190712,
    0.01892324723303318,
    0.028108857572078705,
    0.005751758348196745,
    0.024545345455408096,
    0.025565575808286667,
    0.05159399285912514,
    0.025282276794314384,
    0.03056262992322445,
    0.028213361278176308,
    0.03513606637716293,
    0.03774039074778557,
    0.028150247409939766,
    0.055775921791791916,
    0.03555436059832573,
    0.01989271119236946,
    0.031417567282915115,
    0.05025443062186241,
    0.01838979311287403,
    0.04179356247186661,
    0.01708436943590641,
    0.028827819973230362,
    0.014272352680563927,
    0.04711221158504486,
    0.018350515514612198,
    0.032313477247953415,
    0.025143522769212723,
    0.03500797599554062,
    0.06203388422727585,
    0.014606988988816738,
    0.025711901485919952,
    0.019582698121666908,
    0.02858964540064335,
    0.031354982405900955,
    0.03338199853897095,
    0.03355501592159271,
    0.02505819872021675,
    0.03146360069513321,
    0.028687182813882828,
    0.04156913980841637,
    0.0230510625988245,
    0.027947379276156425,
    0.0661793202161789,
    0.03714518994092941,
    0.01618035137653351,
    0.021023187786340714,
    0.03263015300035477,
    0.026602672412991524,
    0.03067087195813656,
    0.01484838780015707,
    0.027258705347776413,
    0.04995109885931015,
    0.07001277059316635,
    0.02621558867394924,
    0.05527652055025101,
    0.028781387954950333,
    0.024496344849467278,
    0.019519008696079254,
    0.07028033584356308,
    0.02386794425547123,
    0.02717398665845394,
    0.0422808937728405,
    0.0372547022998333,
    0.03407794609665871,
    0.029270123690366745,
    0.016426969319581985,
    0.048114389181137085,
    0.05040467903017998,
    0.05185892805457115,
    0.05341942980885506,
    0.031645599752664566,
    0.020274847745895386,
    0.04605298489332199,
    0.037131957709789276,
    0.030987028032541275,
    0.04406829550862312,
    0.05035809800028801,
    0.03271350637078285,
    0.057382579892873764,
    0.038370151072740555,
    0.02174168825149536,
    0.03548436611890793,
    0.07115776836872101,
    0.026097914204001427,
    0.03234323859214783,
    0.027960432693362236,
    0.04134468734264374,
    0.025236552581191063,
    0.04470435529947281,
    0.09696432948112488,
    0.015031049959361553,
    0.033922042697668076,
    0.019579993560910225,
    0.06575474143028259,
    0.02988649345934391,
    0.055972225964069366,
    0.02940906025469303,
    0.03749508783221245,
    0.017732737585902214,
    0.030791841447353363,
    0.02187894843518734,
    0.021954607218503952,
    0.03962257504463196,
    0.05359528586268425,
    0.030141543596982956,
    0.04974085092544556,
    0.01383702177554369,
    0.02194974571466446,
    0.035779573023319244,
    0.02427186258137226,
    0.047216903418302536,
    0.04615223780274391,
    0.01159555371850729,
    0.055660370737314224,
    0.03171805292367935,
    0.03379088640213013,
    0.03459073230624199,
    0.02241392806172371,
    0.04422809183597565,
    0.016713673248887062,
    0.020113736391067505,
    0.03359326347708702,
    0.03406832739710808,
    0.033536676317453384,
    0.049910768866539,
    0.047048911452293396,
    0.0378628708422184,
    0.05595023185014725,
    0.056519415229558945,
    0.03971574455499649,
    0.0461837537586689,
    0.018150709569454193,
    0.027855537831783295,
    0.029956378042697906,
    0.01797718182206154,
    0.04627707600593567,
    0.021837851032614708,
    0.059968627989292145,
    0.02075563743710518,
    0.024699177592992783,
    0.03204737976193428,
    0.036450620740652084,
    0.019973229616880417,
    0.04053945094347,
    0.054807256907224655,
    0.04021310806274414,
    0.020546143874526024,
    0.029598204419016838,
    0.04300982877612114,
    0.014044523239135742,
    0.06701475381851196,
    0.05868426337838173,
    0.019312124699354172,
    0.04589252546429634,
    0.034742701798677444,
    0.031829316169023514,
    0.06474625319242477,
    0.04954206570982933,
    0.02814188040792942,
    0.03734986484050751,
    0.03278075531125069,
    0.0390264056622982,
    0.022049609571695328,
    0.027319252490997314,
    0.039798133075237274,
    0.05209728702902794,
    0.05300486087799072,
    0.04625697061419487,
    0.04911581054329872,
    0.04104761779308319,
    0.0284129548817873,
    0.02424652688205242,
    0.026947328820824623,
    0.02671033702790737,
    0.04575825855135918,
    0.04219778999686241,
    0.02276676334440708,
    0.04934048280119896,
    0.03586664795875549,
    0.024356167763471603,
    0.05611831694841385,
    0.0295229684561491,
    0.019258953630924225,
    0.05866887792944908,
    0.034796010702848434,
    0.03521168977022171,
    0.04708215594291687,
    0.02093663066625595,
    0.030095260590314865,
    0.016809051856398582,
    0.04256456717848778,
    0.013408094644546509,
    0.0318194143474102,
    0.023518789559602737,
    0.060833968222141266,
    0.03669660910964012,
    0.0389842689037323,
    0.025575809180736542,
    0.03883687034249306,
    0.029992930591106415,
    0.043696656823158264,
    0.06815002858638763,
    0.04999281093478203,
    0.030214980244636536,
    0.028056712821125984,
    0.06765828281641006,
    0.026450561359524727,
    0.02133183367550373,
    0.03550340607762337,
    0.029733896255493164,
    0.01623358391225338,
    0.034071117639541626,
    0.03077448159456253,
    0.031594861298799515,
    0.02537360228598118,
    0.024530986323952675,
    0.028828013688325882,
    0.04277481138706207,
    0.034750502556562424,
    0.013509063981473446,
    0.030998719856142998,
    0.031073108315467834,
    0.018734745681285858,
    0.022472338750958443,
    0.03617019206285477,
    0.03200886398553848,
    0.015343334525823593,
    0.024307746440172195,
    0.033947527408599854,
    0.03653832897543907,
    0.05462918430566788,
    0.01912250742316246,
    0.04674770310521126,
    0.04401556774973869,
    0.019054343923926353,
    0.02777933143079281,
    0.06332329660654068,
    0.020004987716674805,
    0.028468212112784386,
    0.01153322122991085,
    0.024536384269595146,
    0.029979590326547623,
    0.05834813788533211,
    0.020269334316253662,
    0.03717021271586418,
    0.0374639518558979,
    0.026744576171040535,
    0.05857805162668228,
    0.006632193922996521,
    0.03197629377245903,
    0.04516264796257019,
    0.03220458701252937,
    0.031471602618694305,
    0.03281890228390694,
    0.02291555143892765,
    0.03056252934038639,
    0.019405880942940712,
    0.043466776609420776,
    0.03237398713827133,
    0.028297292068600655,
    0.02471732534468174,
    0.047695476561784744,
    0.01347251608967781,
    0.01693609170615673,
    0.02246379666030407,
    0.038266342133283615,
    0.03519657254219055,
    0.05170709639787674,
    0.030001072213053703,
    0.021940317004919052,
    0.035897258669137955,
    0.02945280820131302,
    0.021834831684827805,
    0.013347881846129894,
    0.05540171638131142,
    0.04027833789587021,
    0.030957600101828575,
    0.05025147646665573,
    0.046188827604055405,
    0.032859254628419876,
    0.0191456638276577,
    0.019136769697070122,
    0.06742215901613235,
    0.05740136653184891,
    0.021799206733703613,
    0.041794225573539734,
    0.02876604162156582,
    0.03048400580883026,
    0.045530736446380615,
    0.04983259364962578,
    0.03602491691708565,
    0.043194591999053955,
    0.029560478404164314,
    0.02372649498283863,
    0.03045472502708435,
    0.029850808903574944,
    0.02783399447798729,
    0.030560839921236038,
    0.05356637388467789,
    0.020559262484312057,
    0.043087322264909744,
    0.029181281104683876,
    0.03769346699118614,
    0.04311876371502876,
    0.020259538665413857,
    0.04687520116567612,
    0.016409238800406456,
    0.026827502995729446,
    0.03474774584174156,
    0.053886253386735916,
    0.04556812718510628,
    0.03183725103735924,
    0.044520799070596695,
    0.03410311043262482,
    0.020946737378835678,
    0.03683016449213028,
    0.027183951810002327,
    0.017325591295957565,
    0.025419075042009354,
    0.0635191947221756,
    0.020787423476576805,
    0.045938052237033844,
    0.019046684727072716,
    0.022740285843610764,
    0.01940922997891903,
    0.02737582102417946,
    0.030699361115694046,
    0.011964465491473675,
    0.02380068600177765,
    0.03982168808579445,
    0.029136793687939644,
    0.04189934954047203,
    0.014601248316466808,
    0.015428369864821434,
    0.04312778636813164,
    0.04232865944504738,
    0.02692251279950142,
    0.041115738451480865,
    0.015614218078553677,
    0.017937762662768364,
    0.0225790087133646,
    0.03818301856517792,
    0.013966363854706287,
    0.0315040647983551,
    0.0330783873796463,
    0.031672634184360504,
    0.04679153114557266,
    0.059966251254081726,
    0.018028566613793373,
    0.016041317954659462,
    0.013365628197789192,
    0.035676658153533936,
    0.01579602248966694,
    0.037598416209220886,
    0.061480600386857986,
    0.018016977235674858,
    0.06963472813367844,
    0.03142375126481056,
    0.0252675823867321,
    0.02493125945329666,
    0.024080242961645126,
    0.027135761454701424,
    0.03465127572417259,
    0.0419197678565979,
    0.025247648358345032,
    0.023086080327630043,
    0.030334459617733955,
    0.023187197744846344,
    0.02922128513455391,
    0.019615743309259415,
    0.04354845732450485,
    0.024264637380838394,
    0.016621701419353485,
    0.01618468016386032,
    0.05020193010568619,
    0.026120943948626518,
    0.027570301666855812,
    0.029002394527196884,
    0.039705295115709305,
    0.06073221191763878,
    0.014767571352422237,
    0.04088664427399635,
    0.02023044414818287,
    0.0401226282119751,
    0.06295861303806305,
    0.05747656524181366,
    0.0448002852499485,
    0.04281233623623848,
    0.02753554843366146,
    0.059616103768348694,
    0.024468421936035156,
    0.033012352883815765,
    0.027783825993537903,
    0.014658601023256779,
    0.03871101886034012,
    0.03797620162367821,
    0.0286415945738554,
    0.03249514847993851,
    0.02109878696501255,
    0.019655337557196617,
    0.027362694963812828,
    0.030838893726468086,
    0.03599999472498894,
    0.03327373042702675,
    0.03836734592914581,
    0.03990520164370537,
    0.03913532570004463,
    0.030964320525527,
    0.03403067961335182,
    0.024101411923766136,
    0.04031858965754509,
    0.05215596780180931,
    0.04359567537903786,
    0.042365752160549164,
    0.023684555664658546,
    0.017785990610718727,
    0.03218225762248039,
    0.01977994665503502,
    0.01790672168135643,
    0.029319200664758682,
    0.02340003289282322,
    0.026334481313824654,
    0.04900117218494415,
    0.02945784293115139,
    0.017829496413469315,
    0.0422978475689888,
    0.02987178973853588,
    0.03680333495140076,
    0.01343510951846838,
    0.010001086629927158,
    0.029819443821907043,
    0.022504592314362526,
    0.04151935130357742,
    0.03735740855336189,
    0.0676175057888031,
    0.027367882430553436,
    0.029301906004548073,
    0.02670653723180294,
    0.00984299834817648,
    0.030638400465250015,
    0.033196255564689636,
    0.04443426430225372,
    0.04508813098073006,
    0.017995255067944527,
    0.016882410272955894,
    0.032208338379859924,
    0.039166707545518875,
    0.03538847342133522,
    0.038098156452178955,
    0.01875799521803856,
    0.02040397934615612,
    0.038997821509838104,
    0.034218184649944305,
    0.03961428627371788,
    0.03132644668221474,
    0.03336934745311737,
    0.05350729450583458,
    0.021655911579728127,
    0.033879008144140244,
    0.03346293047070503,
    0.021739527583122253,
    0.0449870303273201,
    0.01847202330827713,
    0.022612102329730988,
    0.020229008048772812,
    0.03410720080137253,
    0.020812658593058586,
    0.03303324431180954,
    0.0256809089332819,
    0.025101004168391228,
    0.02211267687380314,
    0.0342014841735363,
    0.014786506071686745,
    0.0383039154112339,
    0.018978247418999672,
    0.04173167049884796,
    0.017294704914093018,
    0.02523655630648136,
    0.025683443993330002,
    0.007147634867578745,
    0.010259956121444702,
    0.024329284206032753,
    0.03036082349717617,
    0.015074589289724827,
    0.03714422509074211,
    0.03500489890575409,
    0.046320825815200806,
    0.0285482257604599,
    0.053568318486213684,
    0.026354126632213593,
    0.026896432042121887,
    0.020781833678483963,
    0.03972411900758743,
    0.02579001523554325,
    0.056292299181222916,
    0.018032219260931015,
    0.018873129040002823,
    0.024593116715550423,
    0.03628600388765335,
    0.022062452509999275,
    0.045278217643499374,
    0.041147056967020035,
    0.026461351662874222,
    0.02291879802942276,
    0.0310507845133543,
    0.03551548346877098,
    0.030875368043780327,
    0.022609461098909378,
    0.030095767229795456,
    0.0315871387720108,
    0.03157863765954971,
    0.03641362115740776,
    0.018620138987898827,
    0.041792094707489014,
    0.045606523752212524,
    0.029698358848690987,
    0.03522052243351936,
    0.03297640010714531,
    0.037118736654520035,
    0.025842757895588875,
    0.031212422996759415,
    0.025152700021862984,
    0.02976008877158165,
    0.041594889014959335,
    0.02200932800769806,
    0.024960622191429138,
    0.022066889330744743,
    0.02735229954123497,
    0.028943946585059166,
    0.023841992020606995,
    0.03763085603713989,
    0.03651336207985878,
    0.025762813165783882,
    0.024125726893544197,
    0.017354747280478477,
    0.02512521855533123,
    0.021769452840089798,
    0.08384391665458679,
    0.023722833022475243,
    0.0369461365044117,
    0.04853907600045204,
    0.01709386333823204,
    0.011054720729589462,
    0.02391185238957405,
    0.014499364420771599,
    0.018003152683377266,
    0.03719437122344971,
    0.021539855748414993,
    0.03427336364984512,
    0.028469452634453773,
    0.030933137983083725,
    0.018747184425592422,
    0.028793595731258392,
    0.04932355135679245,
    0.03486832603812218,
    0.037900134921073914,
    0.02507341094315052,
    0.04170430824160576,
    0.019635148346424103,
    0.028634844347834587,
    0.058722205460071564,
    0.020989591255784035,
    0.021267859265208244,
    0.029049694538116455,
    0.01747705601155758,
    0.04417852684855461,
    0.021115131676197052,
    0.038254447281360626,
    0.016861962154507637,
    0.0371401309967041,
    0.03559672459959984,
    0.02530025504529476,
    0.021787989884614944,
    0.02105872333049774,
    0.028797009959816933,
    0.026637079194188118,
    0.026440732181072235,
    0.03566800057888031,
    0.014100009575486183,
    0.04449399560689926,
    0.014738339930772781,
    0.038809292018413544,
    0.03965339809656143,
    0.02963012084364891,
    0.05049314349889755,
    0.018552707508206367,
    0.03005523607134819,
    0.03976946324110031,
    0.03279288113117218,
    0.036505866795778275,
    0.03567977622151375,
    0.04308422654867172,
    0.03495294600725174,
    0.03189125284552574,
    0.015850666910409927,
    0.026810673996806145,
    0.03140509873628616,
    0.028380008414387703,
    0.02663395367562771,
    0.02445785328745842,
    0.026291929185390472,
    0.01919817365705967,
    0.032977450639009476,
    0.025197243317961693,
    0.02358757145702839,
    0.03275590389966965,
    0.017190301790833473,
    0.025522524490952492,
    0.044587649405002594,
    0.0189978014677763,
    0.014637903310358524,
    0.035295501351356506,
    0.030963212251663208,
    0.01753121241927147,
    0.03521021455526352,
    0.03211045637726784,
    0.01768818125128746,
    0.026052597910165787,
    0.016503700986504555,
    0.03659623861312866,
    0.03347787261009216,
    0.031999506056308746,
    0.04483413323760033,
    0.030779197812080383,
    0.03911552578210831,
    0.03401894494891167,
    0.037163980305194855,
    0.024804411455988884,
    0.031721267849206924,
    0.04070750251412392,
    0.01692037656903267,
    0.0122214425355196,
    0.036461684852838516,
    0.033005427569150925,
    0.021135063841938972,
    0.028770960867404938,
    0.01893981546163559,
    0.010426400229334831,
    0.023279478773474693,
    0.02440297231078148,
    0.04642773047089577,
    0.02952537313103676,
    0.025622736662626266,
    0.02748739905655384,
    0.02403775230050087,
    0.03423570096492767,
    0.026224594563245773,
    0.019068296998739243,
    0.02113375999033451,
    0.03313743695616722,
    0.02401873655617237,
    0.041596584022045135,
    0.013766122981905937,
    0.016538504511117935,
    0.03175638988614082,
    0.022105827927589417,
    0.031161949038505554,
    0.02313983626663685,
    0.029941508546471596,
    0.02631526254117489,
    0.053140975534915924,
    0.05428525060415268,
    0.03197059780359268,
    0.034545909613370895,
    0.05320001393556595,
    0.02462742105126381,
    0.01777408830821514,
    0.024314070120453835,
    0.018312476575374603,
    0.02450665272772312,
    0.04564725235104561,
    0.01928664743900299,
    0.027152113616466522,
    0.032802972942590714,
    0.032095473259687424,
    0.03895193338394165,
    0.04823203757405281,
    0.03981664776802063,
    0.03556983545422554,
    0.03495222330093384,
    0.02043316885828972,
    0.03510895371437073,
    0.02963803894817829,
    0.018151963129639626,
    0.04492388293147087,
    0.010584034025669098,
    0.02248474583029747,
    0.04135273024439812,
    0.03697821870446205,
    0.03293059766292572,
    0.030083874240517616,
    0.027946284040808678,
    0.061770305037498474,
    0.04293825104832649,
    0.050384439527988434,
    0.021678786724805832,
    0.02584007754921913,
    0.028676003217697144,
    0.030025392770767212,
    0.013768539763987064,
    0.027848368510603905,
    0.025816431269049644,
    0.040704354643821716,
    0.02812616154551506,
    0.0318877249956131,
    0.025319326668977737,
    0.04399067535996437,
    0.04091149941086769,
    0.01948644034564495,
    0.018434930592775345,
    0.045800384134054184,
    0.03296108916401863,
    0.021882928907871246,
    0.020367976278066635,
    0.04936109110713005,
    0.04057103767991066,
    0.04569215700030327,
    0.05030509829521179,
    0.013621131889522076,
    0.034965455532073975,
    0.031112495809793472,
    0.023590153083205223,
    0.04240759462118149,
    0.02291112393140793,
    0.04250058904290199,
    0.09640864282846451,
    0.039433643221855164,
    0.025681478902697563,
    0.01286517083644867,
    0.045800838619470596,
    0.035140421241521835,
    0.029575558379292488,
    0.03483692556619644,
    0.026438288390636444,
    0.021189942955970764,
    0.03249650076031685,
    0.018186815083026886,
    0.045812636613845825,
    0.027839619666337967,
    0.028764506801962852,
    0.030524903908371925,
    0.023383956402540207,
    0.01786850206553936,
    0.011926849372684956,
    0.050559911876916885,
    0.05362985283136368,
    0.03784089535474777,
    0.02292211726307869,
    0.041329994797706604,
    0.026317976415157318,
    0.0279297586530447,
    0.034195639193058014,
    0.02689603716135025,
    0.021467411890625954,
    0.027669783681631088,
    0.03499458730220795,
    0.0277958195656538,
    0.020403360947966576,
    0.06246260181069374,
    0.027496973052620888,
    0.01221669465303421,
    0.04038162901997566,
    0.04980645328760147,
    0.027600480243563652,
    0.024425353854894638,
    0.017686786130070686,
    0.03194183111190796,
    0.02585562877357006,
    0.027646813541650772,
    0.027711981907486916,
    0.04549754038453102,
    0.026841232553124428,
    0.02911326289176941,
    0.0427539199590683,
    0.054512083530426025,
    0.03872911259531975,
    0.030135078355669975,
    0.051347438246011734,
    0.03069666586816311,
    0.01846790499985218,
    0.030086468905210495,
    0.0696420818567276,
    0.03430816903710365,
    0.025580592453479767,
    0.04044938459992409,
    0.018941691145300865,
    0.021299151703715324,
    0.029811518266797066,
    0.014448213391005993,
    0.02674155682325363,
    0.03197372332215309,
    0.04748942703008652,
    0.040215179324150085,
    0.028346527367830276,
    0.036920152604579926,
    0.03229783475399017,
    0.03164532408118248,
    0.041000790894031525,
    0.026794888079166412,
    0.03482822701334953,
    0.04530019313097,
    0.02139158919453621,
    0.044487498700618744,
    0.04258021339774132,
    0.02204016037285328,
    0.03007955476641655,
    0.017501696944236755,
    0.029357537627220154,
    0.014094824902713299,
    0.044317226856946945,
    0.027867110446095467,
    0.022732898592948914,
    0.03157975897192955,
    0.030644439160823822,
    0.045562196522951126,
    0.03821688890457153,
    0.030562177300453186,
    0.040712352842092514,
    0.02793036587536335,
    0.014425057917833328,
    0.04229827970266342,
    0.026247642934322357,
    0.02797563746571541,
    0.036259688436985016,
    0.030719492584466934,
    0.04003617540001869,
    0.029401307925581932,
    0.022852683439850807,
    0.031752895563840866,
    0.03143419697880745,
    0.02969852089881897,
    0.022440671920776367,
    0.057748086750507355,
    0.038613274693489075,
    0.026789342984557152,
    0.028015175834298134,
    0.044303715229034424,
    0.022249609231948853,
    0.025368409231305122,
    0.038012899458408356,
    0.03780865669250488,
    0.031033212319016457,
    0.029993874952197075,
    0.027043545618653297,
    0.01635226234793663,
    0.02601216547191143,
    0.031653162091970444,
    0.04259881377220154,
    0.017477281391620636,
    0.04953283071517944,
    0.02773912250995636,
    0.012906010262668133,
    0.02902897261083126,
    0.030566958710551262,
    0.02279842458665371,
    0.03985532000660896,
    0.022206276655197144,
    0.03154035657644272,
    0.03314609453082085,
    0.04147523641586304,
    0.03518039733171463,
    0.017896786332130432,
    0.02912459336221218,
    0.05007263273000717,
    0.025985511019825935,
    0.037359483540058136,
    0.023811588063836098,
    0.047041527926921844,
    0.018552115187048912,
    0.04716164991259575,
    0.024072090163826942,
    0.03912515565752983,
    0.04180528223514557,
    0.03381378948688507,
    0.019287779927253723,
    0.028436824679374695,
    0.031010804697871208,
    0.042244430631399155,
    0.04093540459871292,
    0.05393366888165474,
    0.03317553550004959,
    0.029188355430960655,
    0.051492758095264435,
    0.045159079134464264,
    0.02478858269751072,
    0.027962809428572655,
    0.020838389173150063,
    0.025369370356202126,
    0.017641544342041016,
    0.023275168612599373,
    0.07563776522874832,
    0.020585646852850914,
    0.02571759931743145,
    0.037248656153678894,
    0.01674400269985199,
    0.03521156683564186,
    0.036611832678318024,
    0.023932738229632378,
    0.049499742686748505,
    0.03131150081753731,
    0.036703094840049744,
    0.03369760885834694,
    0.03285292536020279,
    0.04839114844799042,
    0.01820535399019718,
    0.036278679966926575,
    0.0375848188996315,
    0.024276653304696083,
    0.03425730764865875,
    0.01798870973289013,
    0.016413958743214607,
    0.026991454884409904,
    0.030766082927584648,
    0.04413408786058426,
    0.026736747473478317,
    0.06487378478050232,
    0.041652239859104156,
    0.02307991497218609,
    0.033140018582344055,
    0.041657812893390656,
    0.022131333127617836,
    0.018378373235464096,
    0.027434537187218666,
    0.031333182007074356,
    0.022911565378308296,
    0.03238186240196228,
    0.019544679671525955,
    0.02110971324145794,
    0.040317125618457794,
    0.02225785329937935,
    0.03130444884300232,
    0.05090399831533432,
    0.021496806293725967,
    0.014275141060352325,
    0.050362806767225266,
    0.03747105225920677,
    0.024363841861486435,
    0.019694991409778595,
    0.048348553478717804,
    0.025606531649827957,
    0.025098226964473724,
    0.030169406905770302,
    0.02366427145898342,
    0.04811129346489906,
    0.028017207980155945,
    0.03832457959651947,
    0.035481248050928116,
    0.026028702035546303,
    0.017231924459338188,
    0.026923945173621178,
    0.03799507021903992,
    0.01997104100883007,
    0.02978627383708954,
    0.025876503437757492,
    0.017840471118688583,
    0.019316058605909348,
    0.014093834906816483,
    0.03090227022767067,
    0.016003577038645744,
    0.03703663498163223,
    0.03592923283576965,
    0.035466939210891724,
    0.024480175226926804,
    0.041595909744501114,
    0.03744351863861084,
    0.03219185769557953,
    0.027983222156763077,
    0.018612099811434746,
    0.023840559646487236,
    0.033066004514694214,
    0.015468982048332691,
    0.033932268619537354,
    0.024992696940898895,
    0.02747652307152748,
    0.019181353971362114,
    0.055632736533880234,
    0.016516471281647682,
    0.024625195190310478,
    0.030824415385723114,
    0.030669715255498886,
    0.03537128120660782,
    0.02792881615459919,
    0.03355947881937027,
    0.022834880277514458,
    0.04197337105870247,
    0.037634383887052536,
    0.020412662997841835,
    0.020667865872383118,
    0.01724386215209961,
    0.03369687870144844,
    0.031282465904951096,
    0.03004004992544651,
    0.030385896563529968,
    0.038469742983579636,
    0.02406650222837925,
    0.03195139765739441,
    0.022867565974593163,
    0.03521547093987465,
    0.03087250329554081,
    0.03467189148068428,
    0.02501073107123375,
    0.026599841192364693,
    0.02350563555955887,
    0.03505933657288551,
    0.027534982189536095,
    0.024803418666124344,
    0.022645579650998116,
    0.021917488425970078,
    0.028301862999796867,
    0.03158270940184593,
    0.021304242312908173,
    0.01813102513551712,
    0.03791562840342522,
    0.04040037468075752,
    0.022137200459837914,
    0.033599160611629486,
    0.027498476207256317,
    0.02313602901995182,
    0.03065180964767933,
    0.032534513622522354,
    0.04679867625236511,
    0.04121856763958931,
    0.04940970242023468,
    0.014445584267377853,
    0.04759049043059349,
    0.03551453724503517,
    0.025872262194752693,
    0.06564227491617203,
    0.030052054673433304,
    0.0310591459274292,
    0.02637597732245922,
    0.022998685017228127,
    0.035032134503126144,
    0.03211263567209244,
    0.05428583547472954,
    0.02220475673675537,
    0.0385592058300972,
    0.021274391561746597,
    0.0446971096098423,
    0.025070011615753174,
    0.033417247235774994,
    0.03305066004395485,
    0.021541565656661987,
    0.03201672062277794,
    0.030148198828101158,
    0.014237137511372566,
    0.03817754238843918,
    0.03134516254067421,
    0.02053609862923622,
    0.030906105414032936,
    0.029720529913902283,
    0.03864384442567825,
    0.023351959884166718,
    0.026600990444421768,
    0.024608638137578964,
    0.027199633419513702,
    0.03247113153338432,
    0.014635805040597916,
    0.029380403459072113,
    0.024960841983556747,
    0.012410021387040615,
    0.01954750157892704,
    0.035808902233839035,
    0.027741292491555214,
    0.030455617234110832,
    0.036129482090473175,
    0.033489491790533066,
    0.02170533873140812,
    0.03000650554895401,
    0.03182486817240715,
    0.026339298114180565,
    0.017885124310851097,
    0.016904713585972786,
    0.017964066937565804,
    0.01662677340209484,
    0.03256107494235039,
    0.046573229134082794,
    0.030856415629386902,
    0.022394968196749687,
    0.025832725688815117,
    0.036249563097953796,
    0.03320198506116867,
    0.03268381580710411,
    0.020369378849864006,
    0.023957448080182076,
    0.023735934868454933,
    0.027218163013458252,
    0.02122953161597252,
    0.024621769785881042,
    0.02800227701663971,
    0.07196848094463348,
    0.028360193595290184,
    0.05208804830908775,
    0.023562956601381302,
    0.048943135887384415,
    0.031239749863743782,
    0.057748131453990936,
    0.011662517674267292,
    0.04426928609609604,
    0.03318989649415016,
    0.018468962982296944,
    0.022206531837582588,
    0.0206268560141325,
    0.019593320786952972,
    0.019473431631922722,
    0.015063636004924774,
    0.022990548983216286,
    0.03772763907909393,
    0.03173428773880005,
    0.018922904506325722,
    0.019121352583169937,
    0.011559657752513885,
    0.02980898879468441,
    0.01623966544866562,
    0.04595482349395752,
    0.028226960450410843,
    0.030020391568541527,
    0.016053345054388046,
    0.025777451694011688,
    0.02976124733686447,
    0.027127878740429878,
    0.015216581523418427,
    0.019919995218515396,
    0.03220660239458084,
    0.034096818417310715,
    0.025514690205454826,
    0.03194989636540413,
    0.032702475786209106,
    0.013725921511650085,
    0.02565659210085869,
    0.024361805990338326,
    0.02642245590686798,
    0.03957725688815117,
    0.04235456511378288,
    0.03542735427618027,
    0.04436882957816124,
    0.03987639769911766,
    0.027925504371523857,
    0.028594018891453743,
    0.039880260825157166,
    0.029253080487251282,
    0.022844471037387848,
    0.03378203883767128,
    0.03216424211859703,
    0.026910917833447456,
    0.029136721044778824,
    0.022718923166394234,
    0.04713740944862366,
    0.034704338759183884,
    0.01986398734152317,
    0.027954459190368652,
    0.0313698910176754,
    0.025572754442691803,
    0.04255157709121704,
    0.038956839591264725,
    0.01846948079764843,
    0.02349342778325081,
    0.012179900892078876,
    0.024929547682404518,
    0.02264747954905033,
    0.017261968925595284,
    0.02438611164689064,
    0.03233383595943451,
    0.04744566231966019,
    0.026847315952181816,
    0.02322176843881607,
    0.05360694229602814,
    0.02852565236389637,
    0.016175320371985435,
    0.030837660655379295,
    0.023593062534928322,
    0.02490527182817459,
    0.027382439002394676,
    0.028041692450642586,
    0.0348677821457386,
    0.04110392555594444,
    0.05672904849052429,
    0.014005440287292004,
    0.042295362800359726,
    0.061509180814027786,
    0.023838752880692482,
    0.01671457849442959,
    0.030034704133868217,
    0.03462006896734238,
    0.02409069985151291,
    0.023430369794368744,
    0.019477149471640587,
    0.01743013598024845,
    0.022865483537316322,
    0.03516548126935959,
    0.037935756146907806,
    0.02468961477279663,
    0.03655125945806503,
    0.0181052777916193,
    0.03216373175382614,
    0.0296424999833107,
    0.020358016714453697,
    0.024020681157708168,
    0.013973653316497803,
    0.026603948324918747,
    0.03819030523300171,
    0.04367285966873169,
    0.028357796370983124,
    0.041893914341926575,
    0.03249526396393776,
    0.021686306223273277,
    0.024595359340310097,
    0.011196479201316833,
    0.03758413717150688,
    0.055403828620910645,
    0.0199956763535738,
    0.030074432492256165,
    0.025578996166586876,
    0.01756376586854458,
    0.037154439836740494,
    0.01563679240643978,
    0.025596942752599716,
    0.009890217334032059,
    0.03223194554448128,
    0.029106630012392998,
    0.02870265766978264,
    0.03233683854341507,
    0.02181924320757389,
    0.01360742375254631,
    0.036650948226451874,
    0.03143107518553734,
    0.0452217273414135,
    0.02084396965801716,
    0.03563707321882248,
    0.03238978981971741,
    0.03348445147275925,
    0.013869360089302063,
    0.03699028491973877,
    0.0223811324685812,
    0.04894542321562767,
    0.029428573325276375,
    0.05028555542230606,
    0.02194172516465187,
    0.03224838152527809,
    0.021110625937581062,
    0.022979894652962685,
    0.030735842883586884,
    0.028241204097867012,
    0.01904110237956047,
    0.03367648646235466,
    0.019524456933140755,
    0.0295025072991848,
    0.02626863121986389,
    0.04099123179912567,
    0.023233486339449883,
    0.04062432795763016,
    0.04187096282839775,
    0.02308768220245838,
    0.018535833805799484,
    0.01555950939655304,
    0.018829379230737686,
    0.03523605316877365,
    0.02247580513358116,
    0.026641931384801865,
    0.02890993095934391,
    0.023332007229328156,
    0.02618187479674816,
    0.037257105112075806,
    0.027023332193493843,
    0.01845109649002552,
    0.01721821166574955,
    0.045288361608982086,
    0.024734077975153923,
    0.025869224220514297,
    0.03327556699514389,
    0.02793954126536846,
    0.03419099748134613,
    0.05130710080265999,
    0.00963070709258318,
    0.03421378508210182,
    0.021417560055851936,
    0.024712692946195602,
    0.018763132393360138,
    0.024475054815411568,
    0.018907437101006508,
    0.0291415024548769,
    0.01412149053066969,
    0.03508559614419937,
    0.029684120789170265,
    0.05388512834906578,
    0.03776557371020317,
    0.028340855613350868,
    0.02432573400437832,
    0.02600814215838909,
    0.024640711024403572,
    0.02937459573149681,
    0.04489454627037048,
    0.02528439462184906,
    0.01809527724981308,
    0.02694297395646572,
    0.031519565731287,
    0.052304577082395554,
    0.02613815851509571,
    0.03707670047879219,
    0.016609501093626022,
    0.02480107918381691,
    0.0444829985499382,
    0.026204170659184456,
    0.020998990163207054,
    0.026147840544581413,
    0.026237543672323227,
    0.029152849689126015,
    0.0413629412651062,
    0.02786196768283844,
    0.008983168751001358,
    0.02827179990708828,
    0.021799234673380852,
    0.019733130931854248,
    0.014806358143687248,
    0.02438892051577568,
    0.03627695515751839,
    0.04619342088699341,
    0.024161944165825844,
    0.04218064993619919,
    0.035286642611026764,
    0.04264023154973984,
    0.027408799156546593,
    0.04090392589569092,
    0.02769298478960991,
    0.033173054456710815,
    0.025775162503123283,
    0.04196217283606529,
    0.030166612938046455,
    0.024650253355503082,
    0.03099760226905346,
    0.04914999008178711,
    0.009592264890670776,
    0.019785605370998383,
    0.025000259280204773,
    0.009256986901164055,
    0.025353359058499336,
    0.024456748738884926,
    0.043341249227523804,
    0.024141084402799606,
    0.04018884897232056,
    0.025119490921497345,
    0.03193812817335129,
    0.027488691732287407,
    0.030647221952676773,
    0.027421776205301285,
    0.02266298234462738,
    0.024141989648342133,
    0.03406970947980881,
    0.037220608443021774,
    0.019727077335119247,
    0.03499385342001915,
    0.02113967388868332,
    0.041663914918899536,
    0.02713698521256447,
    0.025228215381503105,
    0.04025086387991905,
    0.03133983165025711,
    0.0407148152589798,
    0.0352921187877655,
    0.03542181849479675,
    0.019411442801356316,
    0.019246499985456467,
    0.036988966166973114,
    0.039296433329582214,
    0.04290015250444412,
    0.017633263021707535,
    0.04451048746705055,
    0.03943964093923569,
    0.024533381685614586,
    0.037805646657943726,
    0.036901071667671204,
    0.041383109986782074,
    0.03908791393041611,
    0.024371635168790817,
    0.03024444170296192,
    0.042326901108026505,
    0.022347018122673035,
    0.03159377723932266,
    0.01919345185160637,
    0.03015759214758873,
    0.03160747513175011,
    0.016280313953757286,
    0.02055872045457363,
    0.05917615815997124,
    0.0235090721398592,
    0.018037591129541397,
    0.03699863702058792,
    0.027599813416600227,
    0.027164997532963753,
    0.009562281891703606,
    0.02854456938803196,
    0.032049018889665604,
    0.017027048394083977,
    0.019190391525626183,
    0.03492528572678566,
    0.019532179459929466,
    0.03543529659509659,
    0.0149243688210845,
    0.038187503814697266,
    0.02562629245221615,
    0.013476279564201832,
    0.028757859021425247,
    0.01386226061731577,
    0.014881554059684277,
    0.027418073266744614,
    0.019740961492061615,
    0.03463491052389145,
    0.024748269468545914,
    0.031496867537498474,
    0.014594268053770065,
    0.012133438140153885,
    0.04214167594909668,
    0.0291762538254261,
    0.025056110695004463,
    0.014199514873325825,
    0.02378528006374836,
    0.028942028060555458,
    0.0409102588891983,
    0.03060680441558361,
    0.02653706632554531,
    0.023914923891425133,
    0.048687152564525604,
    0.018529217690229416,
    0.015911748632788658,
    0.009345012716948986,
    0.03809210658073425,
    0.03409726917743683,
    0.015902141109108925,
    0.025582842528820038,
    0.05463097244501114,
    0.019915562123060226,
    0.02316427417099476,
    0.028271295130252838,
    0.03016548603773117,
    0.029462072998285294,
    0.03636128827929497,
    0.04251806065440178,
    0.027808576822280884,
    0.03802499547600746,
    0.012686843983829021,
    0.021354803815484047,
    0.013961506076157093,
    0.03421638906002045,
    0.04285113513469696,
    0.01819046027958393,
    0.02100772224366665,
    0.019199568778276443,
    0.043604835867881775,
    0.031029315665364265,
    0.02093673311173916,
    0.022484874352812767,
    0.023571832105517387,
    0.031157642602920532,
    0.02447860687971115,
    0.04427439719438553,
    0.016747720539569855,
    0.021287983283400536,
    0.027705514803528786,
    0.02357622981071472,
    0.03108617104589939,
    0.023425545543432236,
    0.02899288199841976,
    0.033949531614780426,
    0.01670803502202034,
    0.03360477462410927,
    0.025649866089224815,
    0.046877264976501465,
    0.03564528375864029,
    0.03176809474825859,
    0.03242156282067299,
    0.024638140574097633,
    0.02046883851289749,
    0.042608652263879776,
    0.03196663409471512,
    0.01897108182311058,
    0.025334075093269348,
    0.03578317537903786,
    0.03488302603363991,
    0.018568478524684906,
    0.04218704625964165,
    0.027306629344820976,
    0.032452233135700226,
    0.027345189824700356,
    0.018234694376587868,
    0.027105147019028664,
    0.015467299148440361,
    0.022276464849710464,
    0.026882020756602287,
    0.02392413094639778,
    0.03754846006631851,
    0.03784855082631111,
    0.026600804179906845,
    0.04794040694832802,
    0.03119756653904915,
    0.02853821963071823,
    0.022298818454146385,
    0.023777568712830544,
    0.039052024483680725,
    0.03717499226331711,
    0.021198906004428864,
    0.035986222326755524,
    0.019612928852438927,
    0.03726159408688545,
    0.045119695365428925,
    0.036278024315834045,
    0.035925354808568954,
    0.0299591775983572,
    0.0413505882024765,
    0.05882254242897034,
    0.027545461431145668,
    0.030026104301214218,
    0.03978683054447174,
    0.024426521733403206,
    0.02184685692191124,
    0.023409705609083176,
    0.027309346944093704,
    0.018753068521618843,
    0.017865747213363647,
    0.037410635501146317,
    0.04139048233628273,
    0.026065075770020485,
    0.011723165400326252,
    0.028311116620898247,
    0.03339488059282303,
    0.023818939924240112,
    0.044468872249126434,
    0.021161606535315514,
    0.031687259674072266,
    0.02842118591070175,
    0.030862221494317055,
    0.038564231246709824,
    0.028653079643845558,
    0.023048939183354378,
    0.026508351787924767,
    0.022726697847247124,
    0.025276415050029755,
    0.03035571612417698,
    0.030820947140455246,
    0.04709412902593613,
    0.015091818757355213,
    0.021816659718751907,
    0.01676350086927414,
    0.018244391307234764,
    0.02167714387178421,
    0.04913588613271713,
    0.0210088100284338,
    0.035674117505550385,
    0.027003968134522438,
    0.029340889304876328,
    0.03216290473937988,
    0.026691049337387085,
    0.02796725556254387,
    0.06447514146566391,
    0.014823389239609241,
    0.029164863750338554,
    0.017750419676303864,
    0.0284559465944767,
    0.010888499207794666,
    0.044810883700847626,
    0.02871725708246231,
    0.03138653188943863,
    0.028863638639450073,
    0.03055805154144764,
    0.02439744397997856,
    0.03466810658574104,
    0.03438562899827957,
    0.017169645056128502,
    0.024984143674373627,
    0.0373411625623703,
    0.03781215101480484,
    0.04356355965137482,
    0.018203208222985268,
    0.03752266243100166,
    0.038761306554079056,
    0.0414426326751709,
    0.028650522232055664,
    0.037938352674245834,
    0.03994644060730934,
    0.027204234153032303,
    0.015983011573553085,
    0.036612119525671005,
    0.0065129101276397705,
    0.02660628780722618,
    0.026787523180246353,
    0.020076580345630646,
    0.022329198196530342,
    0.0229463130235672,
    0.03317524492740631,
    0.03349422663450241,
    0.029972102493047714,
    0.02774246223270893,
    0.027179701253771782,
    0.04190988838672638,
    0.009662960655987263,
    0.022709229961037636,
    0.025866642594337463,
    0.03227401524782181,
    0.022888747975230217,
    0.04211575537919998,
    0.01726563833653927,
    0.032782625406980515,
    0.02380247972905636,
    0.013351157307624817,
    0.018686095252633095,
    0.025157805532217026,
    0.032885901629924774,
    0.011258477345108986,
    0.03272322565317154,
    0.026041913777589798,
    0.026396727189421654,
    0.020963359624147415,
    0.06482449173927307,
    0.04151630774140358,
    0.012876145541667938,
    0.03345829248428345,
    0.022805938497185707,
    0.0242631696164608,
    0.029917269945144653,
    0.04106917604804039,
    0.025151850655674934,
    0.029386695474386215,
    0.01982014998793602,
    0.0432126522064209,
    0.03311371058225632,
    0.011449229903519154,
    0.03493617847561836,
    0.04617653042078018,
    0.020967897027730942,
    0.038778387010097504,
    0.03603154420852661,
    0.03639516606926918,
    0.025150982663035393,
    0.035802435129880905,
    0.02526162564754486,
    0.045980509370565414,
    0.02645677514374256,
    0.03217465057969093,
    0.025885354727506638,
    0.03345962241292,
    0.01663823612034321,
    0.03520071506500244,
    0.027652960270643234,
    0.026615746319293976,
    0.022728590294718742,
    0.05135895311832428,
    0.01632007025182247,
    0.025715984404087067,
    0.033925171941518784,
    0.02859470061957836,
    0.04591410607099533,
    0.03111298196017742,
    0.03465557098388672,
    0.03194171562790871,
    0.0326538048684597,
    0.024155722931027412,
    0.04163346067070961,
    0.013902289792895317,
    0.033983808010816574,
    0.04667753726243973,
    0.018380260095000267,
    0.026781462132930756,
    0.02757195383310318,
    0.04270479083061218,
    0.025829670950770378,
    0.03202049434185028,
    0.0398283414542675,
    0.030756860971450806,
    0.028036808595061302,
    0.02840317413210869,
    0.025628818199038506,
    0.02251664735376835,
    0.03510654345154762,
    0.02228918857872486,
    0.03619443625211716,
    0.02988736890256405,
    0.03745489567518234,
    0.046292129904031754,
    0.03841402381658554,
    0.049115944653749466,
    0.030948873609304428,
    0.025117387995123863,
    0.038877371698617935,
    0.0180179625749588,
    0.01546505931764841,
    0.04138125851750374,
    0.022901223972439766,
    0.025003327056765556,
    0.03590022400021553,
    0.02935420721769333,
    0.02972116321325302,
    0.035280004143714905,
    0.03538362681865692,
    0.02009836584329605,
    0.037847813218832016,
    0.03320670500397682,
    0.039105307310819626,
    0.02003137394785881,
    0.025563903152942657,
    0.0354587584733963,
    0.01383922342211008,
    0.02023446001112461,
    0.02931748330593109,
    0.028053203597664833,
    0.017128586769104004,
    0.01988188549876213,
    0.03310396894812584,
    0.037929970771074295,
    0.017959820106625557,
    0.021266143769025803,
    0.032861825078725815,
    0.03211604058742523,
    0.02601616643369198,
    0.027760006487369537,
    0.019880730658769608,
    0.02305767871439457,
    0.02479279786348343,
    0.041292283684015274,
    0.025543052703142166,
    0.02387426607310772,
    0.0067865243181586266,
    0.025893433019518852,
    0.021073294803500175,
    0.025905180722475052,
    0.016603371128439903,
    0.02560041844844818,
    0.023706762120127678,
    0.029500475153326988,
    0.017787780612707138,
    0.023089699447155,
    0.02981063723564148,
    0.030903497710824013,
    0.033211447298526764,
    0.024299463257193565,
    0.02759787067770958,
    0.03624920919537544,
    0.032706182450056076,
    0.012111695483326912,
    0.017144931480288506,
    0.01183937769383192,
    0.03087414987385273,
    0.028494177386164665,
    0.026244770735502243,
    0.02307983674108982,
    0.03054649569094181,
    0.041876282542943954,
    0.03046189621090889,
    0.016551688313484192,
    0.036813147366046906,
    0.024601604789495468,
    0.040236182510852814,
    0.029432417824864388,
    0.023181220516562462,
    0.026244554668664932,
    0.03549303486943245,
    0.03089147061109543,
    0.015645094215869904,
    0.032539986073970795,
    0.006424441002309322,
    0.03316066786646843,
    0.025694211944937706,
    0.03847499564290047,
    0.020882777869701385,
    0.02852436900138855,
    0.031100207939743996,
    0.02227664366364479,
    0.020697234198451042,
    0.029566705226898193,
    0.028044812381267548,
    0.026875490322709084,
    0.031821660697460175,
    0.0328589491546154,
    0.022416044026613235,
    0.041291218250989914,
    0.01701473258435726,
    0.05378095433115959,
    0.028435897082090378,
    0.027974693104624748,
    0.03838567063212395,
    0.01884244568645954,
    0.025754937902092934,
    0.039803363382816315,
    0.02897774800658226,
    0.027963610365986824,
    0.024666616693139076,
    0.04155771806836128,
    0.03271684795618057,
    0.02763027884066105,
    0.018528424203395844,
    0.016839072108268738,
    0.0195412989705801,
    0.04167031869292259,
    0.027004696428775787,
    0.044218387454748154,
    0.0365627221763134,
    0.02683222107589245,
    0.03287427872419357,
    0.028999561443924904,
    0.03641311451792717,
    0.01981603354215622,
    0.02752740867435932,
    0.022121960297226906,
    0.029314208775758743,
    0.019961966201663017,
    0.027638448402285576,
    0.02191452495753765,
    0.03355691581964493,
    0.03089902736246586,
    0.02575543150305748,
    0.038871459662914276,
    0.03234092518687248,
    0.026163572445511818,
    0.02891034632921219,
    0.02428394742310047,
    0.044615697115659714,
    0.027869006618857384,
    0.01923798955976963,
    0.011617379263043404,
    0.02002708800137043,
    0.027582501992583275,
    0.036974769085645676,
    0.018098874017596245,
    0.036969929933547974,
    0.04294803366065025,
    0.020742706954479218,
    0.030508747324347496,
    0.01296230684965849,
    0.0472138375043869,
    0.03917033597826958,
    0.031276870518922806,
    0.013664047233760357,
    0.027200445532798767,
    0.03911430388689041,
    0.022576196119189262,
    0.020407889038324356,
    0.019460292533040047,
    0.02249711938202381,
    0.024819301441311836,
    0.03136065602302551,
    0.027437228709459305,
    0.02727053500711918,
    0.016452891752123833,
    0.0228811614215374,
    0.05379389598965645,
    0.0415765754878521,
    0.017184671014547348,
    0.009449002332985401,
    0.0470675490796566,
    0.026316042989492416,
    0.02617194503545761,
    0.022562900558114052,
    0.041610803455114365,
    0.04341048374772072,
    0.03608665615320206,
    0.025193819776177406,
    0.0217709019780159,
    0.05352821573615074,
    0.0319596491754055,
    0.0434446856379509,
    0.018680034205317497,
    0.028546640649437904,
    0.014697403647005558,
    0.02541724033653736,
    0.03887683153152466,
    0.018305450677871704,
    0.04566928371787071,
    0.03519051522016525,
    0.029566748067736626,
    0.02510497346520424,
    0.020740164443850517,
    0.021339435130357742,
    0.03105323389172554,
    0.04266279563307762,
    0.025741983205080032,
    0.029049035161733627,
    0.027244511991739273,
    0.0253077931702137,
    0.02723914012312889,
    0.023846572265028954,
    0.015099795535206795,
    0.016165636479854584,
    0.0400836281478405,
    0.01920357160270214,
    0.02243061736226082,
    0.02901523746550083,
    0.03292601928114891,
    0.03014400228857994,
    0.02146008610725403,
    0.028170062229037285,
    0.012322855181992054,
    0.02597556822001934,
    0.03661687299609184,
    0.029241658747196198,
    0.03434588760137558,
    0.026706699281930923,
    0.03929010406136513,
    0.042600322514772415,
    0.016551606357097626,
    0.02115059830248356,
    0.020845407620072365,
    0.03171160817146301,
    0.022250957787036896,
    0.020457280799746513,
    0.022050978615880013,
    0.016880005598068237,
    0.037479110062122345,
    0.023254146799445152,
    0.036176010966300964,
    0.021738631650805473,
    0.050130534917116165,
    0.014229683205485344,
    0.03196391090750694,
    0.03184003382921219,
    0.024930935353040695,
    0.023605290800333023,
    0.024130964651703835,
    0.032007329165935516,
    0.0236705020070076,
    0.014950281009078026,
    0.027755511924624443,
    0.030953576788306236,
    0.048228874802589417,
    0.020726805552840233,
    0.012540246360003948,
    0.04436507448554039,
    0.038584694266319275,
    0.028022099286317825,
    0.021780148148536682,
    0.024104703217744827,
    0.026913590729236603,
    0.013146293349564075,
    0.03570854663848877,
    0.013994461856782436,
    0.020863380283117294,
    0.03392806649208069,
    0.02665952406823635,
    0.024128194898366928,
    0.025705736130475998,
    0.02690478414297104,
    0.01689445972442627,
    0.037839844822883606,
    0.029385630041360855,
    0.022220132872462273,
    0.015579184517264366,
    0.031936414539813995,
    0.02842145599424839,
    0.036236874759197235,
    0.02389652281999588,
    0.022827178239822388,
    0.02136164717376232,
    0.03346762806177139,
    0.016348527744412422,
    0.021228883415460587,
    0.02600018121302128,
    0.02981632947921753,
    0.024897124618291855,
    0.02617812529206276,
    0.038195326924324036,
    0.02651490643620491,
    0.021252255886793137,
    0.026142021641135216,
    0.024705247953534126,
    0.05109456554055214,
    0.02293400652706623,
    0.02979954145848751,
    0.01990249566733837,
    0.029968202114105225,
    0.02137472853064537,
    0.021200325340032578,
    0.035443250089883804,
    0.029877347871661186,
    0.023602252826094627,
    0.01302908081561327,
    0.0326264463365078,
    0.036166492849588394,
    0.03737347200512886,
    0.02759651653468609,
    0.019655002281069756,
    0.018983110785484314,
    0.01277161855250597,
    0.024814866483211517,
    0.01546521671116352,
    0.027291586622595787,
    0.01584170013666153,
    0.026395538821816444,
    0.018274638801813126,
    0.03199724107980728,
    0.01803704909980297,
    0.01783744990825653,
    0.026654871180653572,
    0.01963314600288868,
    0.022687889635562897,
    0.027241503819823265,
    0.02834884636104107,
    0.01653274893760681,
    0.01665104366838932,
    0.009535163640975952,
    0.020350398495793343,
    0.0102682551369071,
    0.024298502132296562,
    0.027196843177080154,
    0.042734697461128235,
    0.045040521770715714,
    0.01902526430785656,
    0.019617989659309387,
    0.050989966839551926,
    0.050861846655607224,
    0.039141666144132614,
    0.015759268775582314,
    0.031027579680085182,
    0.017370911315083504,
    0.01966676488518715,
    0.025766925886273384,
    0.040200043469667435,
    0.018590427935123444,
    0.024555664509534836,
    0.035537514835596085,
    0.03497821092605591,
    0.028248783200979233,
    0.03307066485285759,
    0.013962952420115471,
    0.02288254164159298,
    0.025161955505609512,
    0.01630767621099949,
    0.02253074198961258,
    0.029704008251428604,
    0.03028920479118824,
    0.030700918287038803,
    0.030690858140587807,
    0.022730745375156403,
    0.03804139047861099,
    0.013248570263385773,
    0.03698520362377167,
    0.023941759020090103,
    0.024926751852035522,
    0.024304434657096863,
    0.02835950069129467,
    0.04974450170993805,
    0.03226549178361893,
    0.06439538300037384,
    0.015154748223721981,
    0.029554545879364014,
    0.028951872140169144,
    0.029760761186480522,
    0.021540721878409386,
    0.03539549931883812,
    0.020601721480488777,
    0.024507775902748108,
    0.02511637471616268,
    0.033009570091962814,
    0.026129214093089104,
    0.029821617528796196,
    0.02220163121819496,
    0.009244372136890888,
    0.034441616386175156,
    0.028684524819254875,
    0.02022746205329895,
    0.039252787828445435,
    0.014417179860174656,
    0.029060598462820053,
    0.04015985131263733,
    0.03353699669241905,
    0.027699092403054237,
    0.02529323846101761,
    0.037061575800180435,
    0.03179001808166504,
    0.0223191250115633,
    0.023142430931329727,
    0.025444114580750465,
    0.022596390917897224,
    0.024751150980591774,
    0.0221344493329525,
    0.025116275995969772,
    0.03667600080370903,
    0.02818552777171135,
    0.03417456895112991,
    0.028662024065852165,
    0.032140836119651794,
    0.02086595632135868,
    0.03438945114612579,
    0.028172984719276428,
    0.0075994995422661304,
    0.03232716768980026,
    0.02575789764523506,
    0.01904461532831192,
    0.03069254569709301,
    0.04609585180878639,
    0.018535194918513298,
    0.01886797696352005,
    0.019728977233171463,
    0.024420011788606644,
    0.019790280610322952,
    0.03161269426345825,
    0.03694313019514084,
    0.014675747603178024,
    0.02251357212662697,
    0.027753861621022224,
    0.02942613698542118,
    0.03578309714794159,
    0.05024312064051628,
    0.021834757179021835,
    0.017345361411571503,
    0.020098965615034103,
    0.05068621784448624,
    0.01503257267177105,
    0.03472508490085602,
    0.02231597527861595,
    0.01793917454779148,
    0.019845616072416306,
    0.029759226366877556,
    0.03784458711743355,
    0.0253756120800972,
    0.03315405920147896,
    0.037934426218271255,
    0.02361670881509781,
    0.025261225178837776,
    0.02350325509905815,
    0.008317289873957634,
    0.022305145859718323,
    0.029304862022399902,
    0.033897221088409424,
    0.02601649798452854,
    0.02051970176398754,
    0.03347116336226463,
    0.02328944019973278,
    0.017933782190084457,
    0.02847476862370968,
    0.031611815094947815,
    0.008428572677075863,
    0.04555479437112808,
    0.04297150298953056,
    0.026979947462677956,
    0.024943899363279343,
    0.023689331486821175,
    0.02898545004427433,
    0.017628861591219902,
    0.02469690702855587,
    0.033006276935338974,
    0.017567574977874756,
    0.018163707107305527,
    0.03582661226391792,
    0.030464718118309975,
    0.0429125614464283,
    0.021346697583794594,
    0.033533234149217606,
    0.02051483653485775,
    0.016494445502758026,
    0.013095926493406296,
    0.022948002442717552,
    0.02520059049129486,
    0.021697062999010086,
    0.03325321152806282,
    0.01297697052359581,
    0.04206443205475807,
    0.015911458060145378,
    0.024279503151774406,
    0.019028564915060997,
    0.028058217838406563,
    0.015154938213527203,
    0.036548808217048645,
    0.02003936655819416,
    0.024094058200716972,
    0.031620949506759644,
    0.017184406518936157,
    0.012689226306974888,
    0.0364673025906086,
    0.03572467342019081,
    0.03465506061911583,
    0.02853117324411869,
    0.031024742871522903,
    0.0278824083507061,
    0.042510051280260086,
    0.027844365686178207,
    0.030124157667160034,
    0.02189742401242256,
    0.024302328005433083,
    0.02328297309577465,
    0.021684421226382256,
    0.016770727932453156,
    0.02321462333202362,
    0.05107254907488823,
    0.025140907615423203,
    0.014506635256111622,
    0.026859691366553307,
    0.02677936851978302,
    0.02197871543467045,
    0.02074015699326992,
    0.030209191143512726,
    0.02124473825097084,
    0.034591179341077805,
    0.030433055013418198,
    0.03424448519945145,
    0.04184982553124428,
    0.029823491349816322,
    0.011736173182725906,
    0.028709659352898598,
    0.036315932869911194,
    0.028339553624391556,
    0.0388898141682148,
    0.02257431112229824,
    0.03323555365204811,
    0.03850385919213295,
    0.022007888182997704,
    0.019497100263834,
    0.014462276361882687,
    0.03337438032031059,
    0.03484027460217476,
    0.03159557655453682,
    0.020730039104819298,
    0.039220474660396576,
    0.023873912170529366,
    0.022647004574537277,
    0.03963254392147064,
    0.04909858852624893,
    0.021007508039474487,
    0.04588237404823303,
    0.049105942249298096,
    0.014324571937322617,
    0.024612467736005783,
    0.02211030013859272,
    0.03178894892334938,
    0.030060583725571632,
    0.015880824998021126,
    0.022060541436076164,
    0.02972852811217308,
    0.015162874944508076,
    0.03031991608440876,
    0.01535332016646862,
    0.02379443682730198,
    0.025018781423568726,
    0.012474692426621914,
    0.015205882489681244,
    0.013305719941854477,
    0.0212898887693882,
    0.027386648580431938,
    0.024713728576898575,
    0.029453257098793983,
    0.036888159811496735,
    0.028224682435393333,
    0.04364816099405289,
    0.038888558745384216,
    0.011673248372972012,
    0.037130843847990036,
    0.025964321568608284,
    0.037915002554655075,
    0.023555362597107887,
    0.02724354900419712,
    0.03886469826102257,
    0.03240271657705307,
    0.025861723348498344,
    0.022890526801347733,
    0.021340077742934227,
    0.03424824774265289,
    0.024056216701865196,
    0.03683817386627197,
    0.031691309064626694,
    0.025732608512043953,
    0.026874741539359093,
    0.027829039841890335,
    0.014584793709218502,
    0.03499810770153999,
    0.027499260380864143,
    0.027681319043040276,
    0.021077390760183334,
    0.02323223650455475,
    0.030150098726153374,
    0.028707241639494896,
    0.021983880549669266,
    0.027082785964012146,
    0.017250636592507362,
    0.04660478234291077,
    0.025171030312776566,
    0.028911245986819267,
    0.012949250638484955,
    0.020282598212361336,
    0.03186357393860817,
    0.03109140694141388,
    0.03578391671180725,
    0.02380548045039177,
    0.025728901848196983,
    0.019965587183833122,
    0.01257318165153265,
    0.02932830899953842,
    0.014706644229590893,
    0.02632904425263405,
    0.03830048069357872,
    0.02195507474243641,
    0.02151748724281788,
    0.018523937091231346,
    0.02478274330496788,
    0.03284331038594246,
    0.02306404337286949,
    0.030831927433609962,
    0.034558746963739395,
    0.013809452764689922,
    0.03581229969859123,
    0.026765868067741394,
    0.03261337801814079,
    0.024259699508547783,
    0.015129187144339085,
    0.021684451028704643,
    0.01922709308564663,
    0.01665576361119747,
    0.018412556499242783,
    0.019734226167201996,
    0.014744373969733715,
    0.04066266864538193,
    0.011079903692007065,
    0.02895682118833065,
    0.05374253913760185,
    0.03343909606337547,
    0.02129792794585228,
    0.023143190890550613,
    0.029489360749721527,
    0.015020208433270454,
    0.028108395636081696,
    0.03273599594831467,
    0.031604964286088943,
    0.0198771171271801,
    0.03403545916080475,
    0.03881891071796417,
    0.02749457024037838,
    0.015728576108813286,
    0.03489944338798523,
    0.02468530274927616,
    0.03784596920013428,
    0.024312715977430344,
    0.03673360496759415,
    0.02843071147799492,
    0.018165256828069687,
    0.012680991552770138,
    0.04342272877693176,
    0.023719938471913338,
    0.016985207796096802,
    0.022890685126185417,
    0.03436993062496185,
    0.03276966139674187,
    0.027630912140011787,
    0.025472033768892288,
    0.02351609244942665,
    0.028491519391536713,
    0.025086453184485435,
    0.03846186026930809,
    0.025802074000239372,
    0.021004943177103996,
    0.02414584718644619,
    0.020697206258773804,
    0.027327761054039,
    0.029686084017157555,
    0.01583428867161274,
    0.02131054550409317,
    0.03118487447500229,
    0.01990392617881298,
    0.02303745597600937,
    0.017891976982355118,
    0.031463269144296646,
    0.0332658514380455,
    0.01680074818432331,
    0.017200103029608727,
    0.010444040410220623,
    0.02764800935983658,
    0.03093978762626648,
    0.01746085286140442,
    0.028157422319054604,
    0.016889091581106186,
    0.016215777024626732,
    0.033848103135824203,
    0.02518489398062229,
    0.020260075107216835,
    0.021151917055249214,
    0.023798758164048195,
    0.03453713282942772,
    0.0271608866751194,
    0.0229022316634655,
    0.024218544363975525,
    0.025989580899477005,
    0.031967807561159134,
    0.02156217209994793,
    0.016305243596434593,
    0.016858261078596115,
    0.02607034333050251,
    0.03019639663398266,
    0.016721367835998535,
    0.012768338434398174,
    0.035006191581487656,
    0.031962089240550995,
    0.019301410764455795,
    0.030077721923589706,
    0.033791907131671906,
    0.021177737042307854,
    0.03220295533537865,
    0.02528713271021843,
    0.029307620599865913,
    0.028061959892511368,
    0.038083188235759735,
    0.030443266034126282,
    0.023004569113254547,
    0.02836163155734539,
    0.025629829615354538,
    0.024359988048672676,
    0.033605169504880905,
    0.03446546569466591,
    0.022296976298093796,
    0.02432006411254406,
    0.02208208478987217,
    0.022135533392429352,
    0.028779758140444756,
    0.024751167744398117,
    0.033232130110263824,
    0.030905114486813545,
    0.026261230930685997,
    0.028786540031433105,
    0.022276921197772026,
    0.031018823385238647,
    0.0290935467928648,
    0.032800622284412384,
    0.02005198411643505,
    0.03906640782952309,
    0.03167581558227539,
    0.026009950786828995,
    0.021336311474442482,
    0.00858386605978012,
    0.027081582695245743,
    0.025296049192547798,
    0.03447657451033592,
    0.02477274090051651,
    0.04295011982321739,
    0.026206735521554947,
    0.026067815721035004,
    0.027131205424666405,
    0.024805957451462746,
    0.029461275786161423,
    0.020818667486310005,
    0.028429241850972176,
    0.02770448662340641,
    0.021276840940117836,
    0.028288444504141808,
    0.024703484028577805,
    0.02267623133957386,
    0.023645345121622086,
    0.030712779611349106,
    0.01896761916577816,
    0.025238677859306335,
    0.019208423793315887,
    0.01569231227040291,
    0.015816833823919296,
    0.01940581575036049,
    0.02997739426791668,
    0.022744055837392807,
    0.013338505290448666,
    0.02969740331172943,
    0.04094722867012024,
    0.04312192276120186,
    0.02688227966427803,
    0.019192688167095184,
    0.021711181849241257,
    0.01331354957073927,
    0.032078441232442856,
    0.024652589112520218,
    0.049276817589998245,
    0.031991418451070786,
    0.02006438747048378,
    0.029946135357022285,
    0.02110995352268219,
    0.03704264387488365,
    0.03196144104003906,
    0.01874162256717682,
    0.01761774532496929,
    0.03102666325867176,
    0.017881540581583977,
    0.015708379447460175,
    0.02809452824294567,
    0.029055815190076828,
    0.028681257739663124,
    0.024673283100128174,
    0.019932560622692108,
    0.012937592342495918,
    0.030782975256443024,
    0.01805591955780983,
    0.03002316504716873,
    0.02477586269378662,
    0.018541933968663216,
    0.016352269798517227,
    0.03131932392716408,
    0.04041529446840286,
    0.02436775341629982,
    0.011369840241968632,
    0.022641828283667564,
    0.02622976526618004,
    0.031161945313215256,
    0.029371894896030426,
    0.05179091542959213,
    0.023031849414110184,
    0.020640132948756218,
    0.03302784264087677,
    0.024371039122343063,
    0.02456628903746605,
    0.02178400382399559,
    0.02508905529975891,
    0.02388639561831951,
    0.012155701406300068,
    0.028099248185753822,
    0.02343158610165119,
    0.03810320049524307,
    0.01709086261689663,
    0.03119431808590889,
    0.029134660959243774,
    0.027492767199873924,
    0.01998414844274521,
    0.013935280963778496,
    0.037956371903419495,
    0.026471182703971863,
    0.02874363400042057,
    0.010193771682679653,
    0.016295764595270157,
    0.019414853304624557,
    0.029782867059111595,
    0.022662043571472168,
    0.028052959591150284,
    0.0150464978069067,
    0.018412865698337555,
    0.01902042143046856,
    0.022675413638353348,
    0.017040647566318512,
    0.051342565566301346,
    0.017692843452095985,
    0.024990789592266083,
    0.030206717550754547,
    0.029808539897203445,
    0.026586396619677544,
    0.02721235156059265,
    0.0326785147190094,
    0.03409210592508316,
    0.01617002859711647,
    0.029294144362211227,
    0.024824218824505806,
    0.012668551877140999,
    0.03234998136758804,
    0.028191959485411644,
    0.02662455104291439,
    0.020405283197760582,
    0.022445185109972954,
    0.03852250054478645,
    0.030759669840335846,
    0.020854704082012177,
    0.0264771468937397,
    0.01274262648075819,
    0.02487841807305813,
    0.019070778042078018,
    0.01917686127126217,
    0.02915862761437893,
    0.027085764333605766,
    0.02148127183318138,
    0.023678800091147423,
    0.01968320831656456,
    0.02093387208878994,
    0.052139442414045334,
    0.03876083344221115,
    0.025963637977838516,
    0.02899617701768875,
    0.038021501153707504,
    0.04308036342263222,
    0.013416100293397903,
    0.023695005103945732,
    0.03727956861257553,
    0.034520309418439865,
    0.02057819627225399,
    0.04548676684498787,
    0.01945297233760357,
    0.023936564102768898,
    0.03088962286710739,
    0.032664284110069275,
    0.042610879987478256,
    0.01156618632376194,
    0.02779964916408062,
    0.022859008982777596,
    0.020588373765349388,
    0.026228277012705803,
    0.02661045826971531,
    0.026547402143478394,
    0.03459126874804497,
    0.027448561042547226,
    0.02397194132208824,
    0.016089150682091713,
    0.02539721503853798,
    0.03070852905511856,
    0.029096022248268127,
    0.020306726917624474,
    0.03878927230834961,
    0.02745513617992401,
    0.02302192896604538,
    0.02546963468194008,
    0.02017993852496147,
    0.01860535517334938,
    0.00981825590133667,
    0.022525101900100708,
    0.03350221738219261,
    0.0161124300211668,
    0.018642088398337364,
    0.04302303120493889,
    0.022446928545832634,
    0.01471285242587328,
    0.017901981249451637,
    0.030743688344955444,
    0.016914665699005127,
    0.038864582777023315,
    0.01921028643846512,
    0.03203645348548889,
    0.022165043279528618,
    0.03589937090873718,
    0.019365588203072548,
    0.023890959098935127,
    0.029714729636907578,
    0.012631219811737537,
    0.027945077046751976,
    0.027710923925042152,
    0.02270512655377388,
    0.007891204208135605,
    0.028965551406145096,
    0.03017432428896427,
    0.025318102911114693,
    0.019588474184274673,
    0.0208559762686491,
    0.023424983024597168,
    0.02958260290324688,
    0.027948737144470215,
    0.023411095142364502,
    0.02606685645878315,
    0.03119136579334736,
    0.05236480385065079,
    0.02225516550242901,
    0.027765566483139992,
    0.013552679680287838,
    0.020044684410095215,
    0.056595832109451294,
    0.02726280316710472,
    0.02586100809276104,
    0.006934411823749542,
    0.044339485466480255,
    0.042677395045757294,
    0.021728428080677986,
    0.018690094351768494,
    0.017762668430805206,
    0.03205424174666405,
    0.007160043343901634,
    0.024119576439261436,
    0.02769085392355919,
    0.024942608550190926,
    0.02519884519279003,
    0.03108951449394226,
    0.03153346851468086,
    0.021434085443615913,
    0.038745105266571045,
    0.02562568336725235,
    0.025271007791161537,
    0.02655605971813202,
    0.02655004896223545,
    0.0188027024269104,
    0.01770719140768051,
    0.030302738770842552,
    0.012201284989714622,
    0.03856275603175163,
    0.01741642691195011,
    0.025602204725146294,
    0.018308602273464203,
    0.030910581350326538,
    0.02378617227077484,
    0.03003586269915104,
    0.03799572214484215,
    0.018383391201496124,
    0.030067091807723045,
    0.03397925943136215,
    0.0767718106508255,
    0.01017281599342823,
    0.016077259555459023,
    0.023497704416513443,
    0.024854162707924843,
    0.014407720416784286,
    0.025403780862689018,
    0.016679875552654266,
    0.017852062359452248,
    0.019436132162809372,
    0.026566319167613983,
    0.03251269832253456,
    0.023737771436572075,
    0.027993613854050636,
    0.033606305718421936,
    0.03625006228685379,
    0.03503953665494919,
    0.019939344376325607,
    0.028234802186489105,
    0.02682710811495781,
    0.03202458843588829,
    0.027611570432782173,
    0.024985847994685173,
    0.02469887025654316,
    0.022406699135899544,
    0.023461077362298965,
    0.01781761646270752,
    0.026335926726460457,
    0.03994610905647278,
    0.02226550504565239,
    0.014207120053470135,
    0.01737101748585701,
    0.01925700157880783,
    0.022808535024523735,
    0.02261829562485218,
    0.02263212762773037,
    0.019169695675373077,
    0.0240626260638237,
    0.027812065556645393,
    0.024010201916098595,
    0.022210733965039253,
    0.025191884487867355,
    0.02938319556415081,
    0.032572850584983826,
    0.020659301429986954,
    0.021660910919308662,
    0.04004393517971039,
    0.03809511661529541,
    0.02444070763885975,
    0.01955585926771164,
    0.028054531663656235,
    0.026693206280469894,
    0.014091284945607185,
    0.019162781536579132,
    0.03373498469591141,
    0.019618390128016472,
    0.023515887558460236,
    0.042276255786418915,
    0.029852569103240967,
    0.02580554410815239,
    0.020692668855190277,
    0.014246688224375248,
    0.017280559986829758,
    0.029741253703832626,
    0.018132824450731277,
    0.018318403512239456,
    0.01429315097630024,
    0.012852845713496208,
    0.02915588580071926,
    0.02766047604382038,
    0.013082709163427353,
    0.019518867135047913,
    0.018279053270816803,
    0.021719487383961678,
    0.025416001677513123,
    0.01581103354692459,
    0.013614348135888577,
    0.02503339946269989,
    0.024317771196365356,
    0.016171550378203392,
    0.028725741431117058,
    0.020132387056946754,
    0.018276920542120934,
    0.02656952477991581,
    0.02293526567518711,
    0.02442985586822033,
    0.01618306338787079,
    0.012969219125807285,
    0.011293220333755016,
    0.026415809988975525,
    0.01892194151878357,
    0.022036902606487274,
    0.030033906921744347,
    0.021745743229985237,
    0.033753179013729095,
    0.029712628573179245,
    0.04131337255239487,
    0.017386246472597122,
    0.02160479873418808,
    0.025520656257867813,
    0.015008823946118355,
    0.03411787375807762,
    0.02766893059015274,
    0.019976742565631866,
    0.027077337726950645,
    0.023388877511024475,
    0.030628230422735214,
    0.017360491678118706,
    0.02619110979139805,
    0.02552071399986744,
    0.02417580783367157,
    0.033224813640117645,
    0.021559394896030426,
    0.02473388984799385,
    0.034280214458703995,
    0.026995249092578888,
    0.013721098192036152,
    0.01761527545750141,
    0.01120445504784584,
    0.029639175161719322,
    0.034360285848379135,
    0.025196250528097153,
    0.018036790192127228,
    0.0238446444272995,
    0.051895540207624435,
    0.012600919231772423,
    0.03157613053917885,
    0.020066995173692703,
    0.020714078098535538,
    0.02430124580860138,
    0.02539915032684803,
    0.035251930356025696,
    0.025622252374887466,
    0.02623170241713524,
    0.017150934785604477,
    0.028263727203011513,
    0.011753678321838379,
    0.01824820041656494,
    0.02483493648469448,
    0.02200796641409397,
    0.01773805171251297,
    0.01800612173974514,
    0.02119559980928898,
    0.02233683504164219,
    0.021629856899380684,
    0.019405800849199295,
    0.032300181686878204,
    0.03568628430366516,
    0.02752172388136387,
    0.02700049802660942,
    0.031225234270095825,
    0.025397537276148796,
    0.015725230798125267,
    0.03822983428835869,
    0.022788312286138535,
    0.01818218268454075,
    0.024163970723748207,
    0.049850739538669586,
    0.027731919661164284,
    0.01580478437244892,
    0.030966628342866898,
    0.03171687200665474,
    0.016836076974868774,
    0.037908222526311874,
    0.032286375761032104,
    0.0386500209569931,
    0.014034944586455822,
    0.030240342020988464,
    0.040242843329906464,
    0.015169357880949974,
    0.022233350202441216,
    0.02147461101412773,
    0.023774294182658195,
    0.028241286054253578,
    0.028018662706017494,
    0.03249812871217728,
    0.027406970039010048,
    0.019056912511587143,
    0.016160324215888977,
    0.021488865837454796,
    0.024040786549448967,
    0.026486458256840706,
    0.030305305495858192,
    0.03395481035113335,
    0.018759772181510925,
    0.016211003065109253,
    0.02127460576593876,
    0.03149622306227684,
    0.026649387553334236,
    0.019994845613837242,
    0.028804879635572433,
    0.027388177812099457,
    0.03757277503609657,
    0.01939857192337513,
    0.006921080872416496,
    0.02659325860440731,
    0.02533634752035141,
    0.03430353105068207,
    0.022551853209733963,
    0.01982431299984455,
    0.020599182695150375,
    0.015943994745612144,
    0.024691099300980568,
    0.02589496038854122,
    0.014145081862807274,
    0.026400113478302956,
    0.029723741114139557,
    0.015747729688882828,
    0.022638823837041855,
    0.017826583236455917,
    0.01934797875583172,
    0.026021858677268028,
    0.013545631431043148,
    0.04441370815038681,
    0.020215854048728943,
    0.02779173105955124,
    0.015724914148449898,
    0.029670214280486107,
    0.021938618272542953,
    0.024268077686429024,
    0.03302709758281708,
    0.0243848729878664,
    0.034906379878520966,
    0.02842370979487896,
    0.026120826601982117,
    0.01315072737634182,
    0.021079018712043762,
    0.03471282869577408,
    0.01836286298930645,
    0.01033066213130951,
    0.0176443662494421,
    0.024689165875315666,
    0.006274140905588865,
    0.01938735879957676,
    0.032708775252103806,
    0.04076708108186722,
    0.028277946636080742,
    0.03961091488599777,
    0.02004040591418743,
    0.052437733858823776,
    0.01723949983716011,
    0.02694855071604252,
    0.029032355174422264,
    0.022330529987812042,
    0.01906541734933853,
    0.0379025824368,
    0.024235190823674202,
    0.014309588819742203,
    0.013890213333070278,
    0.01786668226122856,
    0.03338663652539253,
    0.03707478567957878,
    0.031451091170310974,
    0.03665731102228165,
    0.028051529079675674,
    0.023073922842741013,
    0.030882280319929123,
    0.0195368193089962,
    0.02209474891424179,
    0.02326735481619835,
    0.023372754454612732,
    0.02892962656915188,
    0.03580007329583168,
    0.020470624789595604,
    0.022597672417759895,
    0.02240852639079094,
    0.025403589010238647,
    0.02320653386414051,
    0.02687113918364048,
    0.04102426767349243,
    0.029571086168289185,
    0.01874706894159317,
    0.027125148102641106,
    0.01931416615843773,
    0.028897900134325027,
    0.04179612547159195,
    0.03524346649646759,
    0.030142072588205338,
    0.024875055998563766,
    0.01972527615725994,
    0.030214738100767136,
    0.030541783198714256,
    0.031012030318379402,
    0.028109734877943993,
    0.04115409031510353,
    0.031711678951978683,
    0.02457992173731327,
    0.023848384618759155,
    0.027093712240457535,
    0.03621239960193634,
    0.02533397264778614,
    0.02925179898738861,
    0.03173093870282173,
    0.028585359454154968,
    0.016298402100801468,
    0.02622932381927967,
    0.03042907826602459,
    0.027115697041153908,
    0.030407924205064774,
    0.03581194207072258,
    0.010224785655736923,
    0.04574475809931755,
    0.03191741183400154,
    0.0325356088578701,
    0.026946622878313065,
    0.024877192452549934,
    0.013601213693618774,
    0.02953117899596691,
    0.028520524501800537,
    0.032308246940374374,
    0.016256865113973618,
    0.018758604303002357,
    0.02645724266767502,
    0.020991872996091843,
    0.029333068057894707,
    0.01311544794589281,
    0.022891981527209282,
    0.03727307170629501,
    0.024850334972143173,
    0.018713392317295074,
    0.012225773185491562,
    0.019169455394148827,
    0.021856358274817467,
    0.04444368928670883,
    0.021355489268898964,
    0.023596491664648056,
    0.014116634614765644,
    0.029105307534337044,
    0.015672484412789345,
    0.01948382705450058,
    0.025327829644083977,
    0.036279503256082535,
    0.02450544573366642,
    0.043581847101449966,
    0.029067404568195343,
    0.022092649713158607,
    0.04137369245290756,
    0.01770585961639881,
    0.03765503317117691,
    0.027101924642920494,
    0.027824154123663902,
    0.018773602321743965,
    0.016141774132847786,
    0.030603693798184395,
    0.04385240748524666,
    0.010755758732557297,
    0.02199418842792511,
    0.036010608077049255,
    0.04772865027189255,
    0.015893593430519104,
    0.03391711041331291,
    0.019161084666848183,
    0.0302259661257267,
    0.020232945680618286,
    0.033343296498060226,
    0.026417510583996773,
    0.030387843027710915,
    0.023389386013150215,
    0.018384408205747604,
    0.03514127805829048,
    0.027562972158193588,
    0.016278237104415894,
    0.016766974702477455,
    0.019147275015711784,
    0.02959766797721386,
    0.025396130979061127,
    0.03535245358943939,
    0.026537995785474777,
    0.022010548040270805,
    0.02212057262659073,
    0.0332096703350544,
    0.02823798730969429,
    0.03154315799474716,
    0.036820538341999054,
    0.02738063782453537,
    0.03820595145225525,
    0.03292207047343254,
    0.025020062923431396,
    0.025638172402977943,
    0.040096867829561234,
    0.037460409104824066,
    0.023487001657485962,
    0.024414297193288803,
    0.0405251607298851,
    0.023118969053030014,
    0.010822420008480549,
    0.02182677760720253,
    0.020086953416466713,
    0.017588553950190544,
    0.02569025382399559,
    0.018926886841654778,
    0.019503848627209663,
    0.022667543962597847,
    0.024258896708488464,
    0.02609703503549099,
    0.011648425832390785,
    0.024852314963936806,
    0.015367407351732254,
    0.03281431272625923,
    0.01860223151743412,
    0.018800541758537292,
    0.019944405183196068,
    0.03886030986905098,
    0.025335611775517464,
    0.00756691163405776,
    0.015684185549616814,
    0.02648330293595791,
    0.01621457189321518,
    0.02189396135509014,
    0.01922912336885929,
    0.02640010416507721,
    0.02022271789610386,
    0.02695036120712757,
    0.048165783286094666,
    0.02545715868473053,
    0.029268523678183556,
    0.02243472822010517,
    0.018267899751663208,
    0.02898370660841465,
    0.014658253639936447,
    0.01639217510819435,
    0.016286073252558708,
    0.025392847135663033,
    0.021262578666210175,
    0.015369178727269173,
    0.01635979674756527,
    0.02519368939101696,
    0.032029930502176285,
    0.02260184846818447,
    0.026817908510565758,
    0.037674400955438614,
    0.02417171373963356,
    0.01985231414437294,
    0.022534485906362534,
    0.019432466477155685,
    0.03018120862543583,
    0.024448098614811897,
    0.03259153664112091,
    0.025101933628320694,
    0.020505348220467567,
    0.011707554571330547,
    0.031792230904102325,
    0.019432086497545242,
    0.03222398832440376,
    0.024695152416825294,
    0.022656980901956558,
    0.03347502648830414,
    0.04019179567694664,
    0.029521018266677856,
    0.020984455943107605,
    0.025302497670054436,
    0.020799173042178154,
    0.030354410409927368,
    0.015074491500854492,
    0.014709205366671085,
    0.021893201395869255,
    0.028267687186598778,
    0.028737712651491165,
    0.014803251251578331,
    0.027154797688126564,
    0.016743501648306847,
    0.022229861468076706,
    0.01760117895901203,
    0.01829702779650688,
    0.02361251413822174,
    0.02877981960773468,
    0.023043761029839516,
    0.0448574498295784,
    0.02367577515542507,
    0.044598840177059174,
    0.01940157078206539,
    0.01983199082314968,
    0.033375855535268784,
    0.0222542155534029,
    0.03112281672656536,
    0.030803855508565903,
    0.02302306331694126,
    0.012522097676992416,
    0.028482139110565186,
    0.029816873371601105,
    0.02760225534439087,
    0.019291218370199203,
    0.031106511130928993,
    0.0076484037563204765,
    0.033685196191072464,
    0.015247891657054424,
    0.023310422897338867,
    0.01921941712498665,
    0.02356582321226597,
    0.023480510339140892,
    0.020139116793870926,
    0.025946952402591705,
    0.019043467938899994,
    0.0109174195677042,
    0.03334379568696022,
    0.020053688436746597,
    0.038712888956069946,
    0.03199539706110954,
    0.019365442916750908,
    0.03189394995570183,
    0.02800443023443222,
    0.02404436282813549,
    0.030443638563156128,
    0.02567311003804207,
    0.020042303949594498,
    0.018564917147159576,
    0.011010484769940376,
    0.028746454045176506,
    0.018786976113915443,
    0.0202367901802063,
    0.02538066729903221,
    0.023106180131435394,
    0.026932939887046814,
    0.024834685027599335,
    0.03734416514635086,
    0.0244431272149086,
    0.03157801553606987,
    0.029244666919112206,
    0.019565925002098083,
    0.025869246572256088,
    0.03803027793765068,
    0.018590088933706284,
    0.01866862364113331,
    0.04020363837480545,
    0.0245371051132679,
    0.016930030658841133,
    0.013284326530992985,
    0.030539439991116524,
    0.017727194353938103,
    0.021990979090332985,
    0.032266825437545776,
    0.011237302795052528,
    0.016080470755696297,
    0.027464143931865692,
    0.030607817694544792,
    0.023654019460082054,
    0.019901763647794724,
    0.02014956809580326,
    0.031099004670977592,
    0.01886061392724514,
    0.02352992817759514,
    0.010534506291151047,
    0.025858759880065918,
    0.01913008838891983,
    0.023166485130786896,
    0.03966979309916496,
    0.01644006557762623,
    0.026047060266137123,
    0.030246112495660782,
    0.02868015691637993,
    0.025997798889875412,
    0.026801306754350662,
    0.021084222942590714,
    0.02978128008544445,
    0.028932347893714905,
    0.022507987916469574,
    0.02361377701163292,
    0.03203863278031349,
    0.019860543310642242,
    0.025532301515340805,
    0.029741134494543076,
    0.01829146407544613,
    0.02045476622879505,
    0.02986149489879608,
    0.01727251708507538,
    0.022224387153983116,
    0.026698138564825058,
    0.0269191712141037,
    0.02408771403133869,
    0.01812872663140297,
    0.01877986267209053,
    0.03355082869529724,
    0.025968078523874283,
    0.027170173823833466,
    0.018477804958820343,
    0.02560804970562458,
    0.03705820068717003,
    0.028737416490912437,
    0.04200281575322151,
    0.025349492207169533,
    0.023647600784897804,
    0.03436589241027832,
    0.01816837675869465,
    0.01548286434262991,
    0.030010491609573364,
    0.016722675412893295,
    0.02819906175136566,
    0.018173139542341232,
    0.022571386769413948,
    0.019261345267295837,
    0.009079854004085064,
    0.03025953099131584,
    0.012691391631960869,
    0.014670218341052532,
    0.02347143180668354,
    0.01865278370678425,
    0.0280288215726614,
    0.03438427671790123,
    0.010381310246884823,
    0.015448450110852718,
    0.027498438954353333,
    0.029317012056708336,
    0.044445812702178955,
    0.018926668912172318,
    0.021216880530118942,
    0.03519164398312569,
    0.009200308471918106,
    0.029152538627386093,
    0.016402101144194603,
    0.022750791162252426,
    0.0231009554117918,
    0.020912254229187965,
    0.025509487837553024,
    0.011431973427534103,
    0.019377723336219788,
    0.026012195274233818,
    0.021204905584454536,
    0.01366867870092392,
    0.023183414712548256,
    0.027172444388270378,
    0.028817130252718925,
    0.023428741842508316,
    0.020784372463822365,
    0.0243452750146389,
    0.02375074103474617,
    0.030973004177212715,
    0.01838151551783085,
    0.025304676964879036,
    0.023272398859262466,
    0.03696040064096451,
    0.02774886228144169,
    0.017369288951158524,
    0.031004108488559723,
    0.021471938118338585,
    0.034516558051109314,
    0.0215207077562809,
    0.027623891830444336,
    0.03624774143099785,
    0.032500553876161575,
    0.01755465194582939,
    0.030783509835600853,
    0.029481172561645508,
    0.022442881017923355,
    0.03402189537882805,
    0.015818679705262184,
    0.025914352387189865,
    0.02226058393716812,
    0.029840607196092606,
    0.0339759886264801,
    0.023907620459794998,
    0.029406223446130753,
    0.04621543735265732,
    0.01920425333082676,
    0.030955476686358452,
    0.027797864750027657,
    0.029189780354499817,
    0.021798355504870415,
    0.023913994431495667,
    0.01147634256631136,
    0.013479134999215603,
    0.030521465465426445,
    0.013774216175079346,
    0.025353306904435158,
    0.01229226216673851,
    0.015353540889918804,
    0.020954379811882973,
    0.02754797786474228,
    0.020961659029126167,
    0.018286222591996193,
    0.020521070808172226,
    0.024381112307310104,
    0.008200678043067455,
    0.032391443848609924,
    0.04419499263167381,
    0.02766769379377365,
    0.03069375455379486,
    0.02167380228638649,
    0.018084228038787842,
    0.0322100892663002,
    0.03013548068702221,
    0.034350354224443436,
    0.027665244415402412,
    0.01729149930179119,
    0.013069486245512962,
    0.025936564430594444,
    0.02271471545100212,
    0.017647715285420418,
    0.029404882341623306,
    0.016948066651821136,
    0.012878193520009518,
    0.04749583452939987,
    0.028428073972463608,
    0.017853539437055588,
    0.018929142504930496,
    0.02901214361190796,
    0.02236344665288925,
    0.014245248399674892,
    0.023649513721466064,
    0.022370517253875732,
    0.02767949178814888,
    0.02653896063566208,
    0.015436982735991478,
    0.02562916837632656,
    0.020367417484521866,
    0.02509121783077717,
    0.02834227681159973,
    0.024160725995898247,
    0.013691820204257965,
    0.033987779170274734,
    0.026482190936803818,
    0.01913469471037388,
    0.028369877487421036,
    0.02633720263838768,
    0.01940791681408882,
    0.02424839325249195,
    0.018479853868484497,
    0.026530640199780464,
    0.024531889706850052,
    0.027637986466288567,
    0.01997566781938076,
    0.03411367908120155,
    0.018897829577326775,
    0.017728619277477264,
    0.016572874039411545,
    0.01882571168243885,
    0.03822106122970581,
    0.02292194403707981,
    0.03242897987365723,
    0.014916620217263699,
    0.016977008432149887,
    0.03144406899809837,
    0.028076043352484703,
    0.021757997572422028,
    0.020856376737356186,
    0.014841442927718163,
    0.01569427363574505,
    0.012295830063521862,
    0.009675656445324421,
    0.017985958606004715,
    0.01694074645638466,
    0.01695958897471428,
    0.03202962875366211,
    0.03268996998667717,
    0.02732967771589756,
    0.04333973303437233,
    0.027140386402606964,
    0.02430909126996994,
    0.025494229048490524,
    0.03439586982131004,
    0.022067224606871605,
    0.015384330414235592,
    0.021962719038128853,
    0.02805221639573574,
    0.009739031083881855,
    0.014500032179057598,
    0.03329310566186905,
    0.022413495928049088,
    0.022888895124197006,
    0.03368531912565231,
    0.028323320671916008,
    0.036718856543302536,
    0.03144540265202522,
    0.03004320338368416,
    0.03954819589853287,
    0.019664127379655838,
    0.02357461117208004,
    0.02661730721592903,
    0.01928872987627983,
    0.032785505056381226,
    0.02685483731329441,
    0.018753044307231903,
    0.024097103625535965,
    0.02493111602962017,
    0.0321657620370388,
    0.027074594050645828,
    0.029955020174384117,
    0.019093375653028488,
    0.029771482571959496,
    0.0398375578224659,
    0.01976809836924076,
    0.020052284002304077,
    0.012234729714691639,
    0.014192283153533936,
    0.020815426483750343,
    0.025961341336369514,
    0.01984439417719841,
    0.03631921857595444,
    0.027590854093432426,
    0.04746983200311661,
    0.026980100199580193,
    0.02448328025639057,
    0.02342038042843342,
    0.019809935241937637,
    0.025074975565075874,
    0.02042699232697487,
    0.018564803525805473,
    0.045211873948574066,
    0.017757732421159744,
    0.010900426656007767,
    0.03138306736946106,
    0.01003322470933199,
    0.02251105010509491,
    0.03175094351172447,
    0.03116864711046219,
    0.02192581817507744,
    0.01345018483698368,
    0.02367647923529148,
    0.032345451414585114,
    0.025249170139431953,
    0.03778749331831932,
    0.015933921560645103,
    0.026391176506876945,
    0.02495685964822769,
    0.016226304695010185,
    0.024209367111325264,
    0.02270449884235859,
    0.02457202784717083,
    0.01711133122444153,
    0.028879307210445404,
    0.03293047100305557,
    0.010531535372138023,
    0.024589234963059425,
    0.01626272313296795,
    0.028750546276569366,
    0.016287196427583694,
    0.009889845736324787,
    0.020715614780783653,
    0.012050505727529526,
    0.01818079501390457,
    0.018838925287127495,
    0.02397799678146839,
    0.016678521409630775,
    0.02203357219696045,
    0.02404811792075634,
    0.020954275503754616,
    0.018838681280612946,
    0.022426370531320572,
    0.030719086527824402,
    0.04111473262310028,
    0.018889475613832474,
    0.021158238872885704,
    0.02936803549528122,
    0.032591596245765686,
    0.02279718406498432,
    0.026140430942177773,
    0.01609857566654682,
    0.017299145460128784,
    0.018628397956490517,
    0.025496555492281914,
    0.02714667096734047,
    0.015694037079811096,
    0.040093112736940384,
    0.026208404451608658,
    0.021776298061013222,
    0.01622207835316658,
    0.01712084375321865,
    0.025956997647881508,
    0.01810258813202381,
    0.018071478232741356,
    0.02095595933496952,
    0.04828885197639465,
    0.009168297052383423,
    0.02952302061021328,
    0.013695068657398224,
    0.016690874472260475,
    0.010350004769861698,
    0.027768706902861595,
    0.03566392883658409,
    0.0159086212515831,
    0.016216941177845,
    0.021676260977983475,
    0.021386168897151947,
    0.03369399905204773,
    0.025130396708846092,
    0.039573293179273605,
    0.017345638945698738,
    0.012750337831676006,
    0.010288948193192482,
    0.024873916059732437,
    0.018998121842741966,
    0.02424798533320427,
    0.01671523042023182,
    0.04674209654331207,
    0.03626556321978569,
    0.02831776812672615,
    0.02235337905585766,
    0.029251184314489365,
    0.034278348088264465,
    0.026979634538292885,
    0.01696796342730522,
    0.024319734424352646,
    0.03041163459420204,
    0.0115398820489645,
    0.015829168260097504,
    0.020679716020822525,
    0.02480483241379261,
    0.02167542278766632,
    0.034681886434555054,
    0.016502929851412773,
    0.020911965519189835,
    0.028801383450627327,
    0.02137720212340355,
    0.022123845294117928,
    0.011839846149086952,
    0.02292363904416561,
    0.01941881701350212,
    0.025329776108264923,
    0.03632127121090889,
    0.02195556089282036,
    0.021783903241157532,
    0.026435982435941696,
    0.02885022573173046,
    0.013121278025209904,
    0.023304533213377,
    0.03136499226093292,
    0.018517153337597847,
    0.0181830283254385,
    0.023924998939037323,
    0.03000469133257866,
    0.023830363526940346,
    0.014606556855142117,
    0.027583563700318336,
    0.021443312987685204,
    0.019431980326771736,
    0.020247111096978188,
    0.01001773215830326,
    0.019854122772812843,
    0.014576873742043972,
    0.021673548966646194,
    0.029323112219572067,
    0.021687783300876617,
    0.040259961038827896,
    0.021863296627998352,
    0.032638464123010635,
    0.027975115925073624,
    0.01715659536421299,
    0.03102273680269718,
    0.013166883960366249,
    0.051172103732824326,
    0.026468193158507347,
    0.015103503130376339,
    0.0063245417550206184,
    0.015368451364338398,
    0.018405044451355934,
    0.022136777639389038,
    0.02075965888798237,
    0.011745091527700424,
    0.018269257619976997,
    0.0337667241692543,
    0.031626492738723755,
    0.013120380230247974,
    0.011466840282082558,
    0.028773155063390732,
    0.01959298364818096,
    0.014166181907057762,
    0.018208717927336693,
    0.029246216639876366,
    0.015947379171848297,
    0.004204355180263519,
    0.02966158092021942,
    0.02706189826130867,
    0.03434155136346817,
    0.016460444778203964,
    0.02774927206337452,
    0.030944708734750748,
    0.03211210295557976,
    0.024607766419649124,
    0.028666488826274872,
    0.015268422663211823,
    0.030334854498505592,
    0.03808233514428139,
    0.027850661426782608,
    0.015508673153817654,
    0.01821083202958107,
    0.034550633281469345,
    0.005199829116463661,
    0.028618281707167625,
    0.016517415642738342,
    0.014769214205443859,
    0.0158612672239542,
    0.0128644909709692,
    0.02578737586736679,
    0.027860095724463463,
    0.016288887709379196,
    0.024376075714826584,
    0.02127685584127903,
    0.021992933005094528,
    0.02729315496981144,
    0.02381720021367073,
    0.017466126009821892,
    0.0211748369038105,
    0.025563890114426613,
    0.02484040893614292,
    0.01805812492966652,
    0.025632893666625023,
    0.020752202719449997,
    0.040185198187828064,
    0.027020009234547615,
    0.037027373909950256,
    0.015144257806241512,
    0.016210172325372696,
    0.019635742530226707,
    0.01537419855594635,
    0.03014962747693062,
    0.029942642897367477,
    0.009146963246166706,
    0.03458777815103531,
    0.01962135173380375,
    0.02479207143187523,
    0.02871735766530037,
    0.027915215119719505,
    0.020169636234641075,
    0.026082435622811317,
    0.02141670137643814,
    0.02510722167789936,
    0.027959570288658142,
    0.01715237833559513,
    0.021984729915857315,
    0.01970740221440792,
    0.01782064512372017,
    0.007266506552696228,
    0.024022342637181282,
    0.0204122606664896,
    0.02933531440794468,
    0.029045429080724716,
    0.016053155064582825,
    0.01716095209121704,
    0.030005421489477158,
    0.026175571605563164,
    0.044332925230264664,
    0.017404120415449142,
    0.016503730788826942,
    0.019837763160467148,
    0.019162945449352264,
    0.02054416574537754,
    0.01841491274535656,
    0.033256419003009796,
    0.01857283152639866,
    0.020819416269659996,
    0.027230823412537575,
    0.010006257332861423,
    0.016408070921897888,
    0.013590074144303799,
    0.017859995365142822,
    0.028909264132380486,
    0.025480223819613457,
    0.026025159284472466,
    0.020070144906640053,
    0.03150662034749985,
    0.015991926193237305,
    0.02387070655822754,
    0.03972060605883598,
    0.0222928524017334,
    0.01755256950855255,
    0.029707126319408417,
    0.029439225792884827,
    0.020500630140304565,
    0.015257567167282104,
    0.023721804842352867,
    0.03421361744403839,
    0.02550855278968811,
    0.020878387615084648,
    0.018009204417467117,
    0.029044244438409805,
    0.022805379703640938,
    0.0236823633313179,
    0.009842409752309322,
    0.014554144814610481,
    0.028289590030908585,
    0.011104028671979904,
    0.012340688146650791,
    0.02290484867990017,
    0.027312854304909706,
    0.018598217517137527,
    0.02804560959339142,
    0.017869120463728905,
    0.025252806022763252,
    0.01894899643957615,
    0.013951180502772331,
    0.0062744771130383015,
    0.01861366257071495,
    0.01895294152200222,
    0.01924143359065056,
    0.02087375894188881,
    0.010991668328642845,
    0.020323481410741806,
    0.02973680943250656,
    0.011546351946890354,
    0.013537384569644928,
    0.017776818946003914,
    0.017611047253012657,
    0.018785422667860985,
    0.03994812071323395,
    0.016463974490761757,
    0.009124930016696453,
    0.023831339552998543,
    0.026772288605570793,
    0.015611784532666206,
    0.008720246143639088,
    0.021772712469100952,
    0.027947813272476196,
    0.016697319224476814,
    0.02425825223326683,
    0.029819266870617867,
    0.021083258092403412,
    0.02319314144551754,
    0.02807270735502243,
    0.03623771294951439,
    0.028250448405742645,
    0.022745288908481598,
    0.0053434656001627445,
    0.02364693209528923,
    0.028919346630573273,
    0.01880919188261032,
    0.013863631524145603,
    0.020643023774027824,
    0.03798110783100128,
    0.012020490132272243,
    0.015526660718023777,
    0.015834936872124672,
    0.021731020882725716,
    0.03021722473204136,
    0.03384292125701904,
    0.015103592537343502,
    0.01972089894115925,
    0.016581768169999123,
    0.02620045281946659,
    0.014706886373460293,
    0.01961992122232914,
    0.014101280830800533,
    0.028728855773806572,
    0.013827136717736721,
    0.01998959109187126,
    0.01208502147346735,
    0.021411674097180367,
    0.02665124647319317,
    0.011516633443534374,
    0.024327723309397697,
    0.01069708727300167,
    0.028010396286845207,
    0.025706930086016655,
    0.03702961653470993,
    0.02121467888355255,
    0.023532897233963013,
    0.012929031625390053,
    0.01987498626112938,
    0.029692091047763824,
    0.02159539982676506,
    0.021956559270620346,
    0.029411807656288147,
    0.026591472327709198,
    0.026659660041332245,
    0.02106281742453575,
    0.024833865463733673,
    0.02548958547413349,
    0.016721436753869057,
    0.014699051156640053,
    0.008926666341722012,
    0.011751893907785416,
    0.01730702817440033,
    0.02463473193347454,
    0.029680678620934486,
    0.01574539765715599,
    0.009042441844940186,
    0.034667547792196274,
    0.02203785628080368,
    0.03581666946411133,
    0.021801134571433067,
    0.022133788093924522,
    0.02311544492840767,
    0.03286201134324074,
    0.009545205160975456,
    0.02447010949254036,
    0.013084770180284977,
    0.027116360142827034,
    0.02159859798848629,
    0.035236045718193054,
    0.009949812665581703,
    0.02470829337835312,
    0.04410116374492645,
    0.030678395181894302,
    0.020019682124257088,
    0.018274372443556786,
    0.037542060017585754,
    0.018199177458882332,
    0.02100273407995701,
    0.026265807449817657,
    0.029579080641269684,
    0.029679039493203163,
    0.020062338560819626,
    0.02235213853418827,
    0.02032383903861046,
    0.015144473873078823,
    0.028491994366049767,
    0.030707016587257385,
    0.021392833441495895,
    0.022611569613218307,
    0.015125023201107979,
    0.027425579726696014,
    0.027416007593274117,
    0.03470587357878685,
    0.019882142543792725,
    0.02442627027630806,
    0.015876052901148796,
    0.01744776964187622,
    0.01750296913087368,
    0.02987651154398918,
    0.012773011811077595,
    0.041165776550769806,
    0.029741503298282623,
    0.03167872130870819,
    0.026607049629092216,
    0.01529572531580925,
    0.021814312785863876,
    0.016759326681494713,
    0.03517599403858185,
    0.028545845299959183,
    0.013093819841742516,
    0.01449882797896862,
    0.02455703727900982,
    0.025616616010665894,
    0.019020020961761475,
    0.030088242143392563,
    0.021322868764400482,
    0.031442783772945404,
    0.021615613251924515,
    0.02605895884335041,
    0.023042529821395874,
    0.01959879882633686,
    0.018708672374486923,
    0.01698877289891243,
    0.031313177198171616,
    0.011375837959349155,
    0.027444422245025635,
    0.013873742893338203,
    0.02458260767161846,
    0.030170893296599388,
    0.02533472701907158,
    0.02030589058995247,
    0.016601277515292168,
    0.023732144385576248,
    0.024436380714178085,
    0.015245314687490463,
    0.013611523434519768,
    0.019812162965536118,
    0.01853659190237522,
    0.018755953758955002,
    0.023092323914170265,
    0.02544870227575302,
    0.02892683632671833,
    0.026650259271264076,
    0.02497141808271408,
    0.02207992784678936,
    0.03151528909802437,
    0.018887555226683617,
    0.02070288546383381,
    0.011265120469033718,
    0.02201998606324196,
    0.014850053004920483,
    0.02395481988787651,
    0.01697126217186451,
    0.022218434140086174,
    0.022202223539352417,
    0.019670508801937103,
    0.030863111838698387,
    0.017618779093027115,
    0.017202118411660194,
    0.017638947814702988,
    0.024839134886860847,
    0.02104814536869526,
    0.012435302138328552,
    0.016141410917043686,
    0.01579919084906578,
    0.008275858126580715,
    0.026107242330908775,
    0.034486934542655945,
    0.04696040228009224,
    0.018842265009880066,
    0.025844262912869453,
    0.017099175602197647,
    0.019762033596634865,
    0.018685905262827873,
    0.023091156035661697,
    0.023837141692638397,
    0.021513111889362335,
    0.03728340193629265,
    0.0396437868475914,
    0.014628816395998001,
    0.024024728685617447,
    0.022997748106718063,
    0.019210660830140114,
    0.02890658937394619,
    0.032075297087430954,
    0.020939113572239876,
    0.02233009971678257,
    0.03390086069703102,
    0.029698215425014496,
    0.013930265791714191,
    0.03238940238952637,
    0.02444487065076828,
    0.025150446221232414,
    0.021485112607479095,
    0.026669863611459732,
    0.027976294979453087,
    0.027353838086128235,
    0.031348664313554764,
    0.03364761173725128,
    0.02035079337656498,
    0.022511523216962814,
    0.01724253036081791,
    0.014315644279122353,
    0.024413511157035828,
    0.017840702086687088,
    0.02608853206038475,
    0.028934575617313385,
    0.03141002729535103,
    0.02653360739350319,
    0.026049494743347168,
    0.02599060721695423,
    0.019207073375582695,
    0.026691682636737823,
    0.025477388873696327,
    0.028526363894343376,
    0.023287560790777206,
    0.03503262996673584,
    0.02484464831650257,
    0.01931733638048172,
    0.020427271723747253,
    0.034811124205589294,
    0.02956017479300499,
    0.014935232698917389,
    0.017170939594507217,
    0.024269433692097664,
    0.01349535770714283,
    0.028522158041596413,
    0.012149026617407799,
    0.030787240713834763,
    0.02879573591053486,
    0.012039105407893658,
    0.020052611827850342,
    0.01962733268737793,
    0.03127175197005272,
    0.023044919595122337,
    0.02148444391787052,
    0.028168385848402977,
    0.036896977573633194,
    0.04592658579349518,
    0.022451860830187798,
    0.025751663371920586,
    0.037741512060165405,
    0.011615479364991188,
    0.01820746436715126,
    0.02739543654024601,
    0.009835949167609215,
    0.028254464268684387,
    0.033087197691202164,
    0.018382929265499115,
    0.015537424944341183,
    0.028223896399140358,
    0.014116768725216389,
    0.03051777370274067,
    0.03974936529994011,
    0.025959208607673645,
    0.02911599911749363,
    0.03485008329153061,
    0.03652404621243477,
    0.030179468914866447,
    0.016591329127550125,
    0.026832856237888336,
    0.028932485729455948,
    0.0196128711104393,
    0.02356492169201374,
    0.02493203617632389,
    0.014134248718619347,
    0.01436692476272583,
    0.024012839421629906,
    0.01832752488553524,
    0.020160144194960594,
    0.030620208010077477,
    0.01758018136024475,
    0.02816118486225605,
    0.008492134511470795,
    0.028068941086530685,
    0.013943331316113472,
    0.015635663643479347,
    0.023130925372242928,
    0.01896064355969429,
    0.026969706639647484,
    0.01719292625784874,
    0.028951730579137802,
    0.028032751753926277,
    0.016116498038172722,
    0.03896304965019226,
    0.019098445773124695,
    0.02968369983136654,
    0.028565049171447754,
    0.021299058571457863,
    0.021969294175505638,
    0.0198803823441267,
    0.03395388275384903,
    0.028874481096863747,
    0.016665015369653702,
    0.0266552846878767,
    0.022195106372237206,
    0.020779764279723167,
    0.035804759711027145,
    0.023138150572776794,
    0.03746539726853371,
    0.018025094643235207,
    0.021512333303689957,
    0.014649033546447754,
    0.04864496365189552,
    0.02849278785288334,
    0.015456474386155605,
    0.019139664247632027,
    0.018171854317188263,
    0.021248623728752136,
    0.01679314114153385,
    0.020464759320020676,
    0.02491571009159088,
    0.009149165824055672,
    0.016375551000237465,
    0.018810033798217773,
    0.023332590237259865,
    0.02837216481566429,
    0.01629604585468769,
    0.0219306368380785,
    0.02968989871442318,
    0.019352052360773087,
    0.016787488013505936,
    0.01661151647567749,
    0.02871195413172245,
    0.02589878998696804,
    0.018517635762691498,
    0.020378850400447845,
    0.02296181581914425,
    0.009496066719293594,
    0.026466798037290573,
    0.03530889376997948,
    0.02321777306497097,
    0.0028686486184597015,
    0.021710878238081932,
    0.0152511615306139,
    0.025843583047389984,
    0.02851901389658451,
    0.02033986523747444,
    0.04310716688632965,
    0.028144143521785736,
    0.016336677595973015,
    0.02162577398121357,
    0.011581243015825748,
    0.03209225833415985,
    0.026934102177619934,
    0.018799977377057076,
    0.029280850663781166,
    0.03184480592608452,
    0.01664353720843792,
    0.043760035187006,
    0.031088054180145264,
    0.02966512180864811,
    0.030165348201990128,
    0.022239692509174347,
    0.028593745082616806,
    0.027745939791202545,
    0.01232253760099411,
    0.018168339505791664,
    0.023189779371023178,
    0.026280224323272705,
    0.022141871973872185,
    0.017303505912423134,
    0.011237550526857376,
    0.020157761871814728,
    0.016671735793352127,
    0.017902860417962074,
    0.021309869363904,
    0.027548568323254585,
    0.016974803060293198,
    0.018796518445014954,
    0.02015559747815132,
    0.02663073129951954,
    0.03046073205769062,
    0.01498456858098507,
    0.011696825735270977,
    0.03470415994524956,
    0.02219030074775219,
    0.007516795769333839,
    0.016920655965805054,
    0.008108101785182953,
    0.010495683178305626,
    0.01411436591297388,
    0.019800737500190735,
    0.026950057595968246,
    0.020428506657481194,
    0.022776087746024132,
    0.02030222862958908,
    0.020534109324216843,
    0.013719309121370316,
    0.01661566272377968,
    0.025454629212617874,
    0.011115356348454952,
    0.02354702539741993,
    0.021203266456723213,
    0.03551348298788071,
    0.01489941868931055,
    0.030102474614977837,
    0.017225125804543495,
    0.032582592219114304,
    0.02364608459174633,
    0.014420488849282265,
    0.016131076961755753,
    0.016594992950558662,
    0.023775886744260788,
    0.02826559729874134,
    0.013504142872989178,
    0.022207006812095642,
    0.004627374466508627,
    0.019038191065192223,
    0.01428153458982706,
    0.015343235805630684,
    0.029405688866972923,
    0.028489211574196815,
    0.02267286367714405,
    0.012395882979035378,
    0.02202850766479969,
    0.009432921186089516,
    0.020152896642684937,
    0.01992742158472538,
    0.02377883717417717,
    0.01935148611664772,
    0.018158884719014168,
    0.021608544513583183,
    0.022429639473557472,
    0.024342861026525497,
    0.01924477331340313,
    0.01799715682864189,
    0.026805303990840912,
    0.014121699146926403,
    0.017091281712055206,
    0.02759072370827198,
    0.01995186321437359,
    0.01599625125527382,
    0.007699960842728615,
    0.024997517466545105,
    0.018288662657141685,
    0.014721186831593513,
    0.017292901873588562,
    0.015695231035351753,
    0.01812218874692917,
    0.029887130483984947,
    0.017951348796486855,
    0.00810300000011921,
    0.030740931630134583,
    0.02849053032696247,
    0.021208595484495163,
    0.027600787580013275,
    0.024823753163218498,
    0.01888228952884674,
    0.010147618129849434,
    0.028144914656877518,
    0.029851078987121582,
    0.012473258189857006,
    0.022986222058534622,
    0.023988284170627594,
    0.01628759503364563,
    0.03270542249083519,
    0.01803252287209034,
    0.02362038381397724,
    0.014518209733068943,
    0.026354625821113586,
    0.037561219185590744,
    0.02903726138174534,
    0.015498436987400055,
    0.01785842329263687,
    0.019236939027905464,
    0.02480219304561615,
    0.013919545337557793,
    0.02686655893921852,
    0.04030401632189751,
    0.024909446015954018,
    0.023949256166815758,
    0.024709565564990044,
    0.02361774817109108,
    0.01352151669561863,
    0.014870910905301571,
    0.022648517042398453,
    0.02859167568385601,
    0.0338234044611454,
    0.016545964404940605,
    0.017289122566580772,
    0.015485773794353008,
    0.019536687061190605,
    0.01306777261197567,
    0.015599207021296024,
    0.014339416287839413,
    0.017971644178032875,
    0.030330536887049675,
    0.01724894717335701,
    0.017667317762970924,
    0.014828999526798725,
    0.01744367554783821,
    0.024137085303664207,
    0.037414733320474625,
    0.031048104166984558,
    0.018622806295752525,
    0.020518625155091286,
    0.03549053147435188,
    0.02325238659977913,
    0.026154471561312675,
    0.021205972880125046,
    0.02987106703221798,
    0.022336570546030998,
    0.018131641671061516,
    0.022998709231615067,
    0.023954104632139206,
    0.03529193997383118,
    0.017603209242224693,
    0.04353503882884979,
    0.022166959941387177,
    0.016441553831100464,
    0.018872076645493507,
    0.023906242102384567,
    0.025059984996914864,
    0.01860852725803852,
    0.03470655903220177,
    0.018903473392128944,
    0.033828940242528915,
    0.031539060175418854,
    0.02198004722595215,
    0.019083412364125252,
    0.01651589944958687,
    0.013587679713964462,
    0.02059943415224552,
    0.025104515254497528,
    0.015031521208584309,
    0.012306584976613522,
    0.0231411624699831,
    0.022568469867110252,
    0.03572220727801323,
    0.016753805801272392,
    0.021593473851680756,
    0.013436177745461464,
    0.022713733837008476,
    0.02463633380830288,
    0.021104667335748672,
    0.026748953387141228,
    0.025888293981552124,
    0.0165298730134964,
    0.009546191431581974,
    0.031695738434791565,
    0.02069902792572975,
    0.026380935683846474,
    0.03569880500435829,
    0.02159012109041214,
    0.020633514970541,
    0.02531341463327408,
    0.02750009298324585,
    0.02254742942750454,
    0.027203451842069626,
    0.030518991872668266,
    0.02159973233938217,
    0.0304414089769125,
    0.017070604488253593,
    0.00897231511771679,
    0.01860668696463108,
    0.010802319273352623,
    0.019018569961190224,
    0.01819845847785473,
    0.03861067444086075,
    0.03152376785874367,
    0.013822096399962902,
    0.01804664172232151,
    0.016657542437314987,
    0.020971685647964478,
    0.01855570822954178,
    0.02455165795981884,
    0.014756226912140846,
    0.029833553358912468,
    0.014942719601094723,
    0.020276419818401337,
    0.006103633437305689,
    0.02281813696026802,
    0.01883639767765999,
    0.03237193450331688,
    0.01711432822048664,
    0.02378326840698719,
    0.022306809201836586,
    0.026183467358350754,
    0.026752203702926636,
    0.025209736078977585,
    0.02260119654238224,
    0.021954450756311417,
    0.013829340226948261,
    0.026204103603959084,
    0.016362138092517853,
    0.01724812388420105,
    0.019752262160182,
    0.025715507566928864,
    0.034315478056669235,
    0.015018371865153313,
    0.014565885066986084,
    0.03336787968873978,
    0.015553578734397888,
    0.030667103826999664,
    0.0201239213347435,
    0.027935395017266273,
    0.0126712117344141,
    0.03541863337159157,
    0.017099177464842796,
    0.024766433984041214,
    0.024741705507040024,
    0.014156153425574303,
    0.011865604668855667,
    0.024517297744750977,
    0.021374225616455078,
    0.015539889223873615,
    0.029309416189789772,
    0.014519412070512772,
    0.017847657203674316,
    0.022097576409578323,
    0.012521158903837204,
    0.023690370842814445,
    0.020840059965848923,
    0.03615797311067581,
    0.019077034667134285,
    0.0127804484218359,
    0.01066641416400671,
    0.02431609109044075,
    0.029644140973687172,
    0.021817229688167572,
    0.017687687650322914,
    0.022075725719332695,
    0.02350788377225399,
    0.027546826750040054,
    0.018584104254841805,
    0.01609937846660614,
    0.014582766219973564,
    0.035028599202632904,
    0.031509626656770706,
    0.017309097573161125,
    0.02345200441777706,
    0.02899198606610298,
    0.03419644385576248,
    0.025134043768048286,
    0.030426127836108208,
    0.03812376409769058,
    0.01038779690861702,
    0.021456627175211906,
    0.030039256438612938,
    0.01846178062260151,
    0.014547005295753479,
    0.01749940775334835,
    0.02596672624349594,
    0.016369542106986046,
    0.016131434589624405,
    0.02026761695742607,
    0.010810698382556438,
    0.02078651636838913,
    0.0235193632543087,
    0.025165468454360962,
    0.02965940721333027,
    0.03025221824645996,
    0.028803039342164993,
    0.021623622626066208,
    0.015611423179507256,
    0.022939901798963547,
    0.019619129598140717,
    0.028157290071249008,
    0.02369428239762783,
    0.024287289008498192,
    0.021592091768980026,
    0.03409033268690109,
    0.015838639810681343,
    0.01846262998878956,
    0.03172663599252701,
    0.01850181818008423,
    0.015283732675015926,
    0.02914714813232422,
    0.025653289631009102,
    0.02946239896118641,
    0.020940566435456276,
    0.0174639280885458,
    0.03279475122690201,
    0.019442304968833923,
    0.010702145285904408,
    0.023824533447623253,
    0.024459291249513626,
    0.032612595707178116,
    0.01358251366764307,
    0.011266645044088364,
    0.022195078432559967,
    0.03189907595515251,
    0.014674288220703602,
    0.02025655470788479,
    0.019611336290836334,
    0.021161921322345734,
    0.02268677018582821,
    0.034205563366413116,
    0.018651189282536507,
    0.02870156615972519,
    0.02729828841984272,
    0.028686420992016792,
    0.028451882302761078,
    0.024320341646671295,
    0.02960199862718582,
    0.017673037946224213,
    0.013963400386273861,
    0.03147812932729721,
    0.0230211541056633,
    0.023859258741140366,
    0.022108986973762512,
    0.015594065189361572,
    0.028279995545744896,
    0.010324913077056408,
    0.02459469810128212,
    0.032973337918519974,
    0.029789110645651817,
    0.024309350177645683,
    0.02303468994796276,
    0.023073945194482803,
    0.017652254551649094,
    0.018790964037179947,
    0.02418747916817665,
    0.02123505249619484,
    0.021633822470903397,
    0.021200133487582207,
    0.01791234128177166,
    0.034666113555431366,
    0.01891273446381092,
    0.0333964079618454,
    0.016311222687363625,
    0.025919299572706223,
    0.01093368697911501,
    0.024123800918459892,
    0.011131547391414642,
    0.013982880860567093,
    0.028763223439455032,
    0.021680589765310287,
    0.03582049906253815,
    0.019363155588507652,
    0.01197790540754795,
    0.021575650200247765,
    0.027210641652345657,
    0.020734405145049095,
    0.02058839052915573,
    0.02404068037867546,
    0.007107554003596306,
    0.03249810263514519,
    0.03137325495481491,
    0.0216676015406847,
    0.024236014112830162,
    0.024257712066173553,
    0.020311495289206505,
    0.023019883781671524,
    0.0367625392973423,
    0.018899938091635704,
    0.03268682211637497,
    0.02317919209599495,
    0.008422920480370522,
    0.026470599696040154,
    0.013285301625728607,
    0.018049325793981552,
    0.009864532388746738,
    0.021699052304029465,
    0.008697201497852802,
    0.021048370748758316,
    0.016649644821882248,
    0.02022828347980976,
    0.02831413969397545,
    0.019239671528339386,
    0.02198912389576435,
    0.04412463307380676,
    0.02212689444422722,
    0.02473250776529312,
    0.005920547526329756,
    0.024028761312365532,
    0.028427639976143837,
    0.02681690827012062,
    0.020685557276010513,
    0.02326110005378723,
    0.05354328453540802,
    0.007838527671992779,
    0.030268166214227676,
    0.03131783381104469,
    0.02382398396730423,
    0.02607840858399868,
    0.019298391416668892,
    0.01871650293469429,
    0.03233150765299797,
    0.024220630526542664,
    0.023892350494861603,
    0.030237069353461266,
    0.035232920199632645,
    0.028997257351875305,
    0.01884015090763569,
    0.02558826096355915,
    0.021716013550758362,
    0.015035126358270645,
    0.012832283042371273,
    0.032783232629299164,
    0.04395819082856178,
    0.031458064913749695,
    0.03702634945511818,
    0.023465633392333984,
    0.03214041516184807,
    0.025814397260546684,
    0.01893380470573902,
    0.020855383947491646,
    0.013533471152186394,
    0.03394576907157898,
    0.026293665170669556,
    0.022852322086691856,
    0.0409121960401535,
    0.02347242832183838,
    0.023493215441703796,
    0.02684222161769867,
    0.02267450839281082,
    0.008091555908322334,
    0.034965939819812775,
    0.022586246952414513,
    0.014983339235186577,
    0.017949683591723442,
    0.012527122162282467,
    0.017975008115172386,
    0.02777782268822193,
    0.032686781138181686,
    0.02453126572072506,
    0.03525162860751152,
    0.02771184965968132,
    0.040943652391433716,
    0.01706068031489849,
    0.02518792636692524,
    0.025812266394495964,
    0.01696181856095791,
    0.033653177320957184,
    0.009931176900863647,
    0.026625623926520348,
    0.01973547413945198,
    0.015078982338309288,
    0.020511558279395103,
    0.01627391017973423,
    0.016106465831398964,
    0.020114852115511894,
    0.016665063798427582,
    0.023266296833753586,
    0.03361421823501587,
    0.01387904305011034,
    0.016962921246886253,
    0.028435558080673218,
    0.012057897634804249,
    0.030384281650185585,
    0.006833419669419527,
    0.016948143020272255,
    0.028975125402212143,
    0.01353973988443613,
    0.01994652859866619,
    0.033603571355342865,
    0.024918818846344948,
    0.021838713437318802,
    0.01404364500194788,
    0.027762429788708687,
    0.009708414785563946,
    0.017878953367471695,
    0.01850431226193905,
    0.03698519244790077,
    0.024640949442982674,
    0.011817991733551025,
    0.02714085951447487,
    0.034723542630672455,
    0.028069155290722847,
    0.025742776691913605,
    0.008629893884062767,
    0.025022584944963455,
    0.013815219514071941,
    0.01888042688369751,
    0.013592570088803768,
    0.02050618641078472,
    0.03507635369896889,
    0.021759428083896637,
    0.029070381075143814,
    0.015978779643774033,
    0.016838403418660164,
    0.013346654362976551,
    0.02044888772070408,
    0.021630732342600822,
    0.025218576192855835,
    0.01160893589258194,
    0.025336982682347298,
    0.021786345168948174,
    0.014187674038112164,
    0.034246377646923065,
    0.03983266279101372,
    0.030861856415867805,
    0.042957011610269547,
    0.04108492285013199,
    0.016868282109498978,
    0.032847996801137924,
    0.013210086151957512,
    0.017132451757788658,
    0.01794281229376793,
    0.013447040691971779,
    0.011865651234984398,
    0.025789368897676468,
    0.012548320926725864,
    0.045207202434539795,
    0.017165973782539368,
    0.03724601864814758,
    0.029146527871489525,
    0.015233463607728481,
    0.031120751053094864,
    0.025445744395256042,
    0.020856641232967377,
    0.033125072717666626,
    0.015340941958129406,
    0.019077662378549576,
    0.015219086781144142,
    0.02409331686794758,
    0.029600167647004128,
    0.01763521134853363,
    0.01760903373360634,
    0.009886806830763817,
    0.02785017527639866,
    0.01792053133249283,
    0.018314043059945107,
    0.03580748289823532,
    0.03187904879450798,
    0.027346888557076454,
    0.011366805993020535,
    0.03472937270998955,
    0.023439843207597733,
    0.02361806482076645,
    0.021674811840057373,
    0.02455727942287922,
    0.01220663357526064,
    0.01751992665231228,
    0.012244481593370438,
    0.023149697110056877,
    0.01776987873017788,
    0.02590150572359562,
    0.029558783397078514,
    0.027181684970855713,
    0.023649107664823532,
    0.04071933403611183,
    0.014504979364573956,
    0.023804254829883575,
    0.02039814367890358,
    0.012945939786732197,
    0.009192703291773796,
    0.01664919964969158,
    0.020068325102329254,
    0.026752540841698647,
    0.013085694052278996,
    0.025446336716413498,
    0.04954123869538307,
    0.028030013665556908,
    0.016958096995949745,
    0.022641662508249283,
    0.022629372775554657,
    0.010925404727458954,
    0.026218775659799576,
    0.015802012756466866,
    0.013346198946237564,
    0.017900466918945312,
    0.008280312642455101,
    0.03293747827410698,
    0.029426271095871925,
    0.029765130952000618,
    0.029038894921541214,
    0.02047882042825222,
    0.007808854337781668,
    0.03556950390338898,
    0.027873586863279343,
    0.02045184187591076,
    0.02837797813117504,
    0.014620970003306866,
    0.02767152339220047,
    0.035329896956682205,
    0.026574203744530678,
    0.021517550572752953,
    0.03632359951734543,
    0.012271690182387829,
    0.026906762272119522,
    0.015333129093050957,
    0.015594610013067722,
    0.019209736958146095,
    0.01715386100113392,
    0.017317846417427063,
    0.028546111658215523,
    0.036333538591861725,
    0.013860423117876053,
    0.02800612896680832,
    0.009527219459414482,
    0.015866508707404137,
    0.02310515195131302,
    0.01856987737119198,
    0.034446582198143005,
    0.01412063930183649,
    0.020479902625083923,
    0.025182032957673073,
    0.038921624422073364,
    0.024162763729691505,
    0.02215229719877243,
    0.020297633484005928,
    0.014801135286688805,
    0.012048952281475067,
    0.03928348049521446,
    0.022774172946810722,
    0.03206487372517586,
    0.012381021864712238,
    0.01454697735607624,
    0.03432337939739227,
    0.031032469123601913,
    0.025221984833478928,
    0.02938283048570156,
    0.013747503980994225,
    0.018458841368556023,
    0.019594334065914154,
    0.013954920694231987,
    0.0335441529750824,
    0.03074480965733528,
    0.015271914191544056,
    0.026188818737864494,
    0.012694938108325005,
    0.021220028400421143,
    0.025489645078778267,
    0.013622068800032139,
    0.010835692286491394,
    0.007755087688565254,
    0.015389135107398033,
    0.02310865931212902,
    0.028585923835635185,
    0.02239224500954151,
    0.035369619727134705,
    0.009034336544573307,
    0.0288946945220232,
    0.011882892809808254,
    0.015861254185438156,
    0.0215708389878273,
    0.01983240433037281,
    0.01408817432820797,
    0.015182606875896454,
    0.020143460482358932,
    0.027594830840826035,
    0.021125424653291702,
    0.028251314535737038,
    0.012566974386572838,
    0.012761075049638748,
    0.01696031540632248,
    0.01843366026878357,
    0.023576585575938225,
    0.023003386333584785,
    0.0334756001830101,
    0.009644545614719391,
    0.024524597451090813,
    0.02266077697277069,
    0.0160962101072073,
    0.02107089012861252,
    0.024712974205613136,
    0.01889420859515667,
    0.03794936090707779,
    0.031878162175416946,
    0.0221394095569849,
    0.03458617627620697,
    0.0170739758759737,
    0.026498930528759956,
    0.029697494581341743,
    0.01148595567792654,
    0.014354935847222805,
    0.03445865958929062,
    0.02520495094358921,
    0.02242172881960869,
    0.016721848398447037,
    0.018341178074479103,
    0.010989062488079071,
    0.01806424930691719,
    0.027270572260022163,
    0.01719585992395878,
    0.01419176533818245,
    0.020026205107569695,
    0.013188354671001434,
    0.01235561165958643,
    0.018560802564024925,
    0.0038031963631510735,
    0.026989901438355446,
    0.037838514894247055,
    0.01293460838496685,
    0.06155669316649437,
    0.0203324593603611,
    0.02778983861207962,
    0.027811197564005852,
    0.02878107689321041,
    0.013149918988347054,
    0.019311143085360527,
    0.025690946727991104,
    0.021874520927667618,
    0.021670017391443253,
    0.009782541543245316,
    0.03689746931195259,
    0.025664251297712326,
    0.010656449012458324,
    0.014176055788993835,
    0.027152933180332184,
    0.011977492831647396,
    0.023163067176938057,
    0.014029708690941334,
    0.01601996459066868,
    0.02252975106239319,
    0.013833479024469852,
    0.016419880092144012,
    0.032980430871248245,
    0.006322022993117571,
    0.01266484521329403,
    0.033525291830301285,
    0.01468818262219429,
    0.023826001212000847,
    0.031915172934532166,
    0.011503739282488823,
    0.015988310799002647,
    0.013594131916761398,
    0.014405804686248302,
    0.025385379791259766,
    0.014099127613008022,
    0.017023123800754547,
    0.023776331916451454,
    0.015408883802592754,
    0.0257436353713274,
    0.012553471140563488,
    0.021415092051029205,
    0.020297620445489883,
    0.019707022234797478,
    0.02122204750776291,
    0.018733831122517586,
    0.024951526895165443,
    0.022886905819177628,
    0.023171983659267426,
    0.020528264343738556,
    0.015806306153535843,
    0.037873148918151855,
    0.04761219769716263,
    0.01688510924577713,
    0.009334001690149307,
    0.019586291164159775,
    0.007484075613319874,
    0.027095962315797806,
    0.03031504712998867,
    0.03326873481273651,
    0.020176654681563377,
    0.02683134749531746,
    0.025706324726343155,
    0.021393563598394394,
    0.018841851502656937,
    0.023327715694904327,
    0.031421612948179245,
    0.020827267318964005,
    0.019311955198645592,
    0.019162554293870926,
    0.0196096021682024,
    0.021597987040877342,
    0.02366376481950283,
    0.012058467604219913,
    0.02400805801153183,
    0.01642455905675888,
    0.01813727430999279,
    0.013458479195833206,
    0.020205996930599213,
    0.01424433197826147,
    0.010097919031977654,
    0.020774567499756813,
    0.017511779442429543,
    0.021115422248840332,
    0.015428757295012474,
    0.016252364963293076,
    0.017181629315018654,
    0.01676219142973423,
    0.0381692498922348,
    0.02091236785054207,
    0.017857322469353676,
    0.0374738946557045,
    0.01266733929514885,
    0.027406832203269005,
    0.0258573479950428,
    0.02020919881761074,
    0.020430009812116623,
    0.013273819349706173,
    0.020327866077423096,
    0.04368378594517708,
    0.004488497506827116,
    0.030681323260068893,
    0.03226129338145256,
    0.027226438745856285,
    0.02230362966656685,
    0.018041741102933884,
    0.015544340945780277,
    0.018377788364887238,
    0.004710891749709845,
    0.02565198391675949,
    0.02069578878581524,
    0.026729093864560127,
    0.026062969118356705,
    0.027081334963440895,
    0.017641300335526466,
    0.021730901673436165,
    0.01926751807332039,
    0.02869507484138012,
    0.03155340254306793,
    0.017448214814066887,
    0.03504955396056175,
    0.02670031599700451,
    0.022517932578921318,
    0.01220492459833622,
    0.03241598233580589,
    0.010172374546527863,
    0.01308985985815525,
    0.027687540277838707,
    0.016771191731095314,
    0.014222756959497929,
    0.009588129818439484,
    0.01865313947200775,
    0.02117188274860382,
    0.02278066985309124,
    0.03369073197245598,
    0.03253224864602089,
    0.013198129832744598,
    0.020579339936375618,
    0.009680736809968948,
    0.018937693908810616,
    0.010123350657522678,
    0.01940627582371235,
    0.04180391877889633,
    0.02219345048069954,
    0.018830275163054466,
    0.026117781177163124,
    0.0164402574300766,
    0.01536298356950283,
    0.017552850767970085,
    0.012708364054560661,
    0.03100879117846489,
    0.013001025654375553,
    0.022621866315603256,
    0.024740198627114296,
    0.025610674172639847,
    0.017796622589230537,
    0.021493801847100258,
    0.016951682046055794,
    0.024579813703894615,
    0.024398574605584145,
    0.014034763909876347,
    0.01581646129488945,
    0.026624983176589012,
    0.018394511193037033,
    0.0421709343791008,
    0.026856418699026108,
    0.019952161237597466,
    0.018315518274903297,
    0.02483402006328106,
    0.010234193876385689,
    0.025034334510564804,
    0.020905889570713043,
    0.015523669309914112,
    0.04367317631840706,
    0.0230025015771389,
    0.02211546152830124,
    0.028796857222914696,
    0.027133632451295853,
    0.00967829953879118,
    0.012743107043206692,
    0.027441931888461113,
    0.01785777322947979,
    0.01136541273444891,
    0.013187209144234657,
    0.029688391834497452,
    0.02460268698632717,
    0.021203717216849327,
    0.03238169103860855,
    0.02121823839843273,
    0.02624453976750374,
    0.015212331898510456,
    0.01048813946545124,
    0.014676661230623722,
    0.011880810372531414,
    0.03799622133374214,
    0.00405485974624753,
    0.01528103556483984,
    0.021631961688399315,
    0.0046413252130150795,
    0.028440572321414948,
    0.016767730936408043,
    0.019918104633688927,
    0.01818065345287323,
    0.01527461502701044,
    0.027307484298944473,
    0.015963803976774216,
    0.01702202297747135,
    0.020606713369488716,
    0.012025733478367329,
    0.01898704469203949,
    0.03158712387084961,
    0.025329258292913437,
    0.03024725615978241,
    0.013596118427813053,
    0.015668144449591637,
    0.023664940148591995,
    0.02236180379986763,
    0.020570486783981323,
    0.024835076183080673,
    0.019368071109056473,
    0.02584436722099781,
    0.024810155853629112,
    0.014758707024157047,
    0.01586173288524151,
    0.027886418625712395,
    0.016387170180678368,
    0.010254258289933205,
    0.030922463163733482,
    0.016978750005364418,
    0.018992628902196884,
    0.022972431033849716,
    0.01928160898387432,
    0.02028617262840271,
    0.019555049017071724,
    0.02364165149629116,
    0.014174025505781174,
    0.024463558569550514,
    0.016304900869727135,
    0.028832565993070602,
    0.02562389336526394,
    0.022742636501789093,
    0.03471026197075844,
    0.022977793589234352,
    0.02887876145541668,
    0.017784859985113144,
    0.030982445925474167,
    0.013479924760758877,
    0.014837879687547684,
    0.011697826907038689,
    0.03024246357381344,
    0.011113151907920837,
    0.019346388056874275,
    0.016198843717575073,
    0.035904619842767715,
    0.010603695176541805,
    0.026025205850601196,
    0.029174700379371643,
    0.020945100113749504,
    0.022062329575419426,
    0.027783047407865524,
    0.012114649638533592,
    0.020681286230683327,
    0.015605665743350983,
    0.011724209412932396,
    0.03759375959634781,
    0.020160986110568047,
    0.020393015816807747,
    0.013847299851477146,
    0.033943671733140945,
    0.017783088609576225,
    0.012890251353383064,
    0.013033499009907246,
    0.022688064724206924,
    0.008996936492621899,
    0.02795225754380226,
    0.02957906201481819,
    0.027705345302820206,
    0.02646324411034584,
    0.009530649520456791,
    0.023125557228922844,
    0.014547720551490784,
    0.014472449198365211,
    0.011693278327584267,
    0.021388323977589607,
    0.019768638536334038,
    0.033710263669490814,
    0.025520911440253258,
    0.032583046704530716,
    0.009016310796141624,
    0.024376796558499336,
    0.02435525692999363,
    0.017918884754180908,
    0.03413518890738487,
    0.021431084722280502,
    0.016771703958511353,
    0.03361145779490471,
    0.048646267503499985,
    0.02315974421799183,
    0.04304815083742142,
    0.03662419691681862,
    0.011036154814064503,
    0.015520235523581505,
    0.029422452673316002,
    0.019549071788787842,
    0.0322331078350544,
    0.0350581519305706,
    0.01349190529435873,
    0.027914956212043762,
    0.022595373913645744,
    0.031017500907182693,
    0.03175670653581619,
    0.025960801169276237,
    0.02162267081439495,
    0.01842069812119007,
    0.01586127281188965,
    0.022469518706202507,
    0.02534192055463791,
    0.0052675968036055565,
    0.03672315925359726,
    0.01990085281431675,
    0.033320631831884384,
    0.020705468952655792,
    0.024031905457377434,
    0.04258191958069801,
    0.032375968992710114,
    0.021854709833860397,
    0.0324968583881855,
    0.025453008711338043,
    0.009366525337100029,
    0.024798322468996048,
    0.022459726780653,
    0.018100790679454803,
    0.027672702446579933,
    0.018022462725639343,
    0.02812134474515915,
    0.023039421066641808,
    0.027551349252462387,
    0.015723558142781258,
    0.016354495659470558,
    0.024246281012892723,
    0.023531826213002205,
    0.025085633620619774,
    0.006103611085563898,
    0.028214989230036736,
    0.01573769561946392,
    0.03246062248945236,
    0.022548362612724304,
    0.02348928712308407,
    0.018542688339948654,
    0.007787503767758608,
    0.027198662981390953,
    0.022646350786089897,
    0.019394386559724808,
    0.02429961785674095,
    0.02765769697725773,
    0.013246801681816578,
    0.010191420093178749,
    0.024599649012088776,
    0.019945738837122917,
    0.03870682790875435,
    0.02425539866089821,
    0.03316117823123932,
    0.017171669751405716,
    0.019231760874390602,
    0.013638225384056568,
    0.025171127170324326,
    0.010434838943183422,
    0.018602631986141205,
    0.023562302812933922,
    0.016525711864233017,
    0.019694114103913307,
    0.01476724911481142,
    0.03357170894742012,
    0.012887295335531235,
    0.013057226315140724,
    0.015976600348949432,
    0.017327800393104553,
    0.02499360777437687,
    0.013799003325402737,
    0.0054589505307376385,
    0.01732468418776989,
    0.02784734033048153,
    0.026296503841876984,
    0.029988521710038185,
    0.012638219632208347,
    0.01929149217903614,
    0.02667165920138359,
    0.016999388113617897,
    0.023535294458270073,
    0.025446994230151176,
    0.02935490943491459,
    0.020988117903470993,
    0.024148527532815933,
    0.0183933824300766,
    0.019036492332816124,
    0.02519548125565052,
    0.010860458016395569,
    0.01928548328578472,
    0.021607838571071625,
    0.017043346539139748,
    0.013613597489893436,
    0.014479170553386211,
    0.025454701855778694,
    0.0317566953599453,
    0.024570409208536148,
    0.02806835062801838,
    0.018945489078760147,
    0.012213536538183689,
    0.02891506999731064,
    0.01541975699365139,
    0.019501090049743652,
    0.03959549590945244,
    0.035070065408945084,
    0.03179217875003815,
    0.027576101943850517,
    0.03658730536699295,
    0.009648112580180168,
    0.03172577917575836,
    0.021354949101805687,
    0.018668418750166893,
    0.007966366596519947,
    0.02281566895544529,
    0.026982998475432396,
    0.02002514898777008,
    0.018967801705002785,
    0.018125707283616066,
    0.016678545624017715,
    0.015384534373879433,
    0.023484855890274048,
    0.021023105829954147,
    0.02056233398616314,
    0.020282946527004242,
    0.013497909530997276,
    0.020288193598389626,
    0.03143306449055672,
    0.013077881187200546,
    0.0293868575245142,
    0.01688942313194275,
    0.04046327620744705,
    0.03186039254069328,
    0.028424378484487534,
    0.017127586528658867,
    0.021988674998283386,
    0.0317862443625927,
    0.0360913909971714,
    0.01796223409473896,
    0.024041756987571716,
    0.02043360099196434,
    0.02453829161822796,
    0.01663149893283844,
    0.025368761271238327,
    0.022462651133537292,
    0.02266588620841503,
    0.01479681022465229,
    0.017798561602830887,
    0.01758098416030407,
    0.02465084195137024,
    0.018747862428426743,
    0.023013411089777946,
    0.017909744754433632,
    0.02077035792171955,
    0.018728867173194885,
    0.02785198949277401,
    0.0052911220118403435,
    0.0322205126285553,
    0.012111875228583813,
    0.02363678626716137,
    0.014346755109727383,
    0.024287741631269455,
    0.020680390298366547,
    0.02452685870230198,
    0.01865367218852043,
    0.012619617395102978,
    0.02697772905230522,
    0.018704930320382118,
    0.008501204662024975,
    0.02899280935525894,
    0.017020056024193764,
    0.021357541903853416,
    0.019322561100125313,
    0.030883098021149635,
    0.008802223950624466,
    0.04772169142961502,
    0.021008063107728958,
    0.04128975048661232,
    0.013434191234409809,
    0.013752740807831287,
    0.016698382794857025,
    0.016938520595431328,
    0.01268489845097065,
    0.033110447227954865,
    0.01547228079289198,
    0.019244980067014694,
    0.030078966170549393,
    0.03159882500767708,
    0.025328606367111206,
    0.020879872143268585,
    0.02860287018120289,
    0.018313389271497726,
    0.024168824777007103,
    0.02136884070932865,
    0.031306684017181396,
    0.017198367044329643,
    0.010894916951656342,
    0.02006070502102375,
    0.016709595918655396,
    0.019183604046702385,
    0.029589906334877014,
    0.012996573001146317,
    0.01908789575099945,
    0.01208888553082943,
    0.0119032496586442,
    0.009111197665333748,
    0.032085321843624115,
    0.025271380320191383,
    0.02493092231452465,
    0.02851877734065056,
    0.018148794770240784,
    0.03389793261885643,
    0.035036347806453705,
    0.019281823188066483,
    0.019366877153515816,
    0.008634568192064762,
    0.02249928191304207,
    0.03134281560778618,
    0.019899467006325722,
    0.023925118148326874,
    0.00956986378878355,
    0.030399827286601067,
    0.027559930458664894,
    0.015696125105023384,
    0.013885836116969585,
    0.01565176621079445,
    0.01634019799530506,
    0.015672797337174416,
    0.010543548502027988,
    0.01719578728079796,
    0.02449006214737892,
    0.009336627088487148,
    0.01926504634320736,
    0.014680272899568081,
    0.013859536498785019,
    0.020144451409578323,
    0.021974345669150352,
    0.023108094930648804,
    0.026378367096185684,
    0.02314049005508423,
    0.010832935571670532,
    0.009061362594366074,
    0.029159031808376312,
    0.015133006498217583,
    0.023636948317289352,
    0.019223272800445557,
    0.022071700543165207,
    0.01559976115822792,
    0.011330980807542801,
    0.013313477858901024,
    0.017382608726620674,
    0.01808808743953705,
    0.02872611954808235,
    0.028630780056118965,
    0.014068813994526863,
    0.019717199727892876,
    0.019742341712117195,
    0.016335995867848396,
    0.009025979787111282,
    0.02224431373178959,
    0.01166366133838892,
    0.025372594594955444,
    0.02701372466981411,
    0.017461009323596954,
    0.013459591194987297,
    0.02718193456530571,
    0.018823368474841118,
    0.02685735933482647,
    0.024417756125330925,
    0.008681545034050941,
    0.02198280580341816,
    0.02076236717402935,
    0.03394756838679314,
    0.0153672955930233,
    0.0332413986325264,
    0.01927780546247959,
    0.010977326892316341,
    0.024121876806020737,
    0.02126571163535118,
    0.021245967596769333,
    0.024892881512641907,
    0.04030470922589302,
    0.024991648271679878,
    0.02185784839093685,
    0.018297364935278893,
    0.017699124291539192,
    0.025079568848013878,
    0.019114738330245018,
    0.03048890084028244,
    0.028765736147761345,
    0.007535301614552736,
    0.011726007796823978,
    0.02615378424525261,
    0.02444474771618843,
    0.017722688615322113,
    0.014396757818758488,
    0.011969737708568573,
    0.009574422612786293,
    0.021058134734630585,
    0.012373697943985462,
    0.02661299705505371,
    0.026169009506702423,
    0.02167070098221302,
    0.01820657216012478,
    0.014938061125576496,
    0.03859416022896767,
    0.022168921306729317,
    0.02558223344385624,
    0.02283431403338909,
    0.022869838401675224,
    0.024404296651482582,
    0.021061480045318604,
    0.010816885158419609,
    0.013474785722792149,
    0.02271190844476223,
    0.020082641392946243,
    0.017325589433312416,
    0.019041161984205246,
    0.02216482162475586,
    0.01698247157037258,
    0.015155359171330929,
    0.01953800581395626,
    0.014307599514722824,
    0.024430572986602783,
    0.03468465059995651,
    0.023350533097982407,
    0.022474652156233788,
    0.020518718287348747,
    0.0091214869171381,
    0.02855498343706131,
    0.033275820314884186,
    0.027789406478405,
    0.023693585768342018,
    0.009714932180941105,
    0.005902900826185942,
    0.021835576742887497,
    0.018679242581129074,
    0.036634765565395355,
    0.01793694496154785,
    0.011387464590370655,
    0.007464906200766563,
    0.0277988500893116,
    0.0249351616948843,
    0.023592868819832802,
    0.03136345371603966,
    0.014621644280850887,
    0.02008497528731823,
    0.013602349907159805,
    0.022169549018144608,
    0.03128022700548172,
    0.02248646318912506,
    0.024145111441612244,
    0.016620058566331863,
    0.010819080285727978,
    0.023730522021651268,
    0.033418748527765274,
    0.02259395457804203,
    0.016055656597018242,
    0.018596235662698746,
    0.017279548570513725,
    0.01753007061779499,
    0.01311196107417345,
    0.019709134474396706,
    0.021090328693389893,
    0.015102148987352848,
    0.015736239030957222,
    0.02329344116151333,
    0.021539293229579926,
    0.02735208347439766,
    0.01618989184498787,
    0.025626784190535545,
    0.021831249818205833,
    0.03442836180329323,
    0.02279447764158249,
    0.0243110079318285,
    0.02374650537967682,
    0.019404882565140724,
    0.023128416389226913,
    0.023673389106988907,
    0.013148482888936996,
    0.019237032160162926,
    0.008463346399366856,
    0.02046109177172184,
    0.021198751404881477,
    0.03357558697462082,
    0.014257356524467468,
    0.02413799613714218,
    0.03556239232420921,
    0.018995709717273712,
    0.01321981381624937,
    0.029095733538269997,
    0.032848622649908066,
    0.015093334950506687,
    0.012060312554240227,
    0.015499929897487164,
    0.030411595478653908,
    0.015699762850999832,
    0.02146630734205246,
    0.01943892240524292,
    0.016057413071393967,
    0.01308016013354063,
    0.02594989910721779,
    0.0179939903318882,
    0.02418043464422226,
    0.013312754221260548,
    0.015826746821403503,
    0.02093232236802578,
    0.008974994532763958,
    0.020658424124121666,
    0.01752367988228798,
    0.017135852947831154,
    0.021831663325428963,
    0.011809023097157478,
    0.013235745951533318,
    0.01318384986370802,
    0.018754299730062485,
    0.02143646776676178,
    0.014329388737678528,
    0.017490575090050697,
    0.022250931710004807,
    0.01872093789279461,
    0.029534250497817993,
    0.03422816842794418,
    0.008325994946062565,
    0.021297471597790718,
    0.01623898185789585,
    0.01907939650118351,
    0.025854961946606636,
    0.03724680840969086,
    0.03531379625201225,
    0.03384747728705406,
    0.022497791796922684,
    0.028047163039445877,
    0.02192375250160694,
    0.009267576038837433,
    0.02497490681707859,
    0.008178392425179482,
    0.017168698832392693,
    0.017539525404572487,
    0.014159922488033772,
    0.018494650721549988,
    0.01035455521196127,
    0.02164825052022934,
    0.03177827596664429,
    0.03013663925230503,
    0.01850084401667118,
    0.02936098910868168,
    0.013358519412577152,
    0.03298117220401764,
    0.021844208240509033,
    0.013124576769769192,
    0.01606387086212635,
    0.02316136471927166,
    0.015093387104570866,
    0.0191192626953125,
    0.022077815607190132,
    0.02102961577475071,
    0.020092081278562546,
    0.027267461642622948,
    0.037935737520456314,
    0.019051313400268555,
    0.04834876209497452,
    0.025499653071165085,
    0.02366318553686142,
    0.0183193888515234,
    0.017177948728203773,
    0.035101599991321564,
    0.022547194734215736,
    0.0358697734773159,
    0.033304933458566666,
    0.020412378013134003,
    0.019228314980864525,
    0.027158282697200775,
    0.026794981211423874,
    0.019725188612937927,
    0.012335920706391335,
    0.021446969360113144,
    0.01878814399242401,
    0.026997236534953117,
    0.026559794321656227,
    0.023808423429727554,
    0.008182765915989876,
    0.03373504802584648,
    0.02141679637134075,
    0.025254257023334503,
    0.013940990902483463,
    0.024124018847942352,
    0.011656031012535095,
    0.014108158648014069,
    0.029194267466664314,
    0.00882803462445736,
    0.030016237869858742,
    0.012504629790782928,
    0.01404678262770176,
    0.04446297138929367,
    0.027110090479254723,
    0.017226990312337875,
    0.012418425641953945,
    0.028248770162463188,
    0.02579263038933277,
    0.022025296464562416,
    0.015268361195921898,
    0.010171815752983093,
    0.02288172021508217,
    0.0220700241625309,
    0.021279076114296913,
    0.012897026725113392,
    0.023208262398838997,
    0.03731919825077057,
    0.032259564846754074,
    0.008004466071724892,
    0.018977031111717224,
    0.029611842706799507,
    0.03359360620379448,
    0.01771191693842411,
    0.01059727929532528,
    0.01021950040012598,
    0.01783064752817154,
    0.016302449628710747,
    0.019271407276391983,
    0.031170077621936798,
    0.019716355949640274,
    0.0036795097403228283,
    0.03682274743914604,
    0.008849145844578743,
    0.0160233061760664,
    0.03226260095834732,
    0.012027068994939327,
    0.016809435561299324,
    0.03522822633385658,
    0.028909608721733093,
    0.0175968948751688,
    0.03390796482563019,
    0.030801547691226006,
    0.024015409871935844,
    0.02311180718243122,
    0.012865748256444931,
    0.029835915192961693,
    0.014289523474872112,
    0.025940483435988426,
    0.015792619436979294,
    0.01951710134744644,
    0.01153851579874754,
    0.020219512283802032,
    0.01726296916604042,
    0.02905309572815895,
    0.019267158582806587,
    0.020574204623699188,
    0.025055671110749245,
    0.03657718747854233,
    0.022598959505558014,
    0.018482506275177002,
    0.008192231878638268,
    0.02367345057427883,
    0.03365583345293999,
    0.024335898458957672,
    0.024656936526298523,
    0.009401475079357624,
    0.02235366962850094,
    0.01709769293665886,
    0.01809675060212612,
    0.019563257694244385,
    0.02382158860564232,
    0.017073897644877434,
    0.025467341765761375,
    0.02102438546717167,
    0.04534578695893288,
    0.035753317177295685,
    0.03263634443283081,
    0.02532496117055416,
    0.026840021833777428,
    0.015220408327877522,
    0.02189853973686695,
    0.019580556079745293,
    0.019730309024453163,
    0.016092857345938683,
    0.01350207719951868,
    0.021981745958328247,
    0.019060984253883362,
    0.02995588816702366,
    0.01650332659482956,
    0.014985272660851479,
    0.019979482516646385,
    0.02175605110824108,
    0.028693465515971184,
    0.017637914046645164,
    0.008910543285310268,
    0.02144121751189232,
    0.026061682030558586,
    0.02631274238228798,
    0.011644160374999046,
    0.02444259449839592,
    0.03541210666298866,
    0.02616528794169426,
    0.03972221538424492,
    0.010313283652067184,
    0.015210486017167568,
    0.02156526781618595,
    0.022586891427636147,
    0.016352523118257523,
    0.033929694443941116,
    0.017048891633749008,
    0.017539488151669502,
    0.01729866862297058,
    0.030551211908459663,
    0.020443620160222054,
    0.023550722748041153,
    0.010604159906506538,
    0.015686290338635445,
    0.023802615702152252,
    0.015581098385155201,
    0.03164979815483093,
    0.016611695289611816,
    0.01690094731748104,
    0.021419834345579147,
    0.01568659022450447,
    0.027910251170396805,
    0.004209091421216726,
    0.041247572749853134,
    0.015428254380822182,
    0.029725821688771248,
    0.009819763712584972,
    0.02608165703713894,
    0.011820338666439056,
    0.013479683548212051,
    0.03336009755730629,
    0.022379208356142044,
    0.015673639252781868,
    0.028071893379092216,
    0.010563366115093231,
    0.01984313316643238,
    0.024688245728611946,
    0.017010079696774483,
    0.015271083451807499,
    0.014573479071259499,
    0.02298172004520893,
    0.022194933146238327,
    0.025940243154764175,
    0.02076585963368416,
    0.02084658481180668,
    0.016210880130529404,
    0.008704346604645252,
    0.025915980339050293,
    0.019322693347930908,
    0.012278697453439236,
    0.029355406761169434,
    0.04260249808430672,
    0.023787952959537506,
    0.01566140539944172,
    0.01070619747042656,
    0.009511160664260387,
    0.01873493753373623,
    0.03555545210838318,
    0.022306405007839203,
    0.025015251711010933,
    0.014885744079947472,
    0.016017938032746315,
    0.01651570200920105,
    0.0193728469312191,
    0.02345869690179825,
    0.007139280904084444,
    0.020209232345223427,
    0.0312858447432518,
    0.01736518181860447,
    0.007070696912705898,
    0.023974517360329628,
    0.022427860647439957,
    0.020836930721998215,
    0.020220311358571053,
    0.01311758067458868,
    0.018353858962655067,
    0.012676713988184929,
    0.016960304230451584,
    0.04824249818921089,
    0.023971963673830032,
    0.019505705684423447,
    0.03208446875214577,
    0.03723469376564026,
    0.025911837816238403,
    0.01883961446583271,
    0.030517345294356346,
    0.010856086388230324,
    0.01514285709708929,
    0.01337673980742693,
    0.009553561918437481,
    0.03761564940214157,
    0.03804764896631241,
    0.02829473279416561,
    0.01536570955067873,
    0.020704666152596474,
    0.022017838433384895,
    0.005111574195325375,
    0.013060169294476509,
    0.017768386751413345,
    0.02926059253513813,
    0.015122992917895317,
    0.015319141559302807,
    0.02005050890147686,
    0.03392544016242027,
    0.016013046726584435,
    0.010682442225515842,
    0.006923420820385218,
    0.004098124336451292,
    0.01611948199570179,
    0.009779252111911774,
    0.006820706184953451,
    0.008074200712144375,
    0.012597515247762203,
    0.01651402935385704,
    0.01234041340649128,
    0.012533080764114857,
    0.03087609075009823,
    0.015170209109783173,
    0.01671660877764225,
    0.009245621040463448,
    0.034519098699092865,
    0.03066289983689785,
    0.022499915212392807,
    0.02996031381189823,
    0.022251028567552567,
    0.023705482482910156,
    0.02177407778799534,
    0.02895244024693966,
    0.018638942390680313,
    0.017302069813013077,
    0.017673823982477188,
    0.03138962760567665,
    0.055868204683065414,
    0.023897845298051834,
    0.015969041734933853,
    0.028973015025258064,
    0.03131396695971489,
    0.010475795716047287,
    0.011193551123142242,
    0.028114689514040947,
    0.019265398383140564,
    0.02028212510049343,
    0.02245142310857773,
    0.021726196631789207,
    0.015391663648188114,
    0.012657755054533482,
    0.023679319769144058,
    0.011693925596773624,
    0.013905290514230728,
    0.030029894784092903,
    0.012005708180367947,
    0.025941070169210434,
    0.029101593419909477,
    0.030084896832704544,
    0.03238379582762718,
    0.009839095175266266,
    0.020864905789494514,
    0.02809261344373226,
    0.026074359193444252,
    0.01813015155494213,
    0.013745013624429703,
    0.011026395484805107,
    0.021121643483638763,
    0.021479293704032898,
    0.011284541338682175,
    0.01501237042248249,
    0.0173580814152956,
    0.015119659714400768,
    0.018439780920743942,
    0.01037092600017786,
    0.016870681196451187,
    0.018349597230553627,
    0.029180575162172318,
    0.012618083506822586,
    0.018352698534727097,
    0.021694451570510864,
    0.02312283404171467,
    0.019974015653133392,
    0.020804617553949356,
    0.016977505758404732,
    0.02733876369893551,
    0.017214423045516014,
    0.014842129312455654,
    0.025373319163918495,
    0.011139608919620514,
    0.019982511177659035,
    0.018609989434480667,
    0.005187549162656069,
    0.021239489316940308,
    0.016902178525924683,
    0.013919252902269363,
    0.016013450920581818,
    0.017451319843530655,
    0.021116185933351517,
    0.016403857618570328,
    0.022096773609519005,
    0.035866107791662216,
    0.030032146722078323,
    0.02575092203915119,
    0.008187423460185528,
    0.020395491272211075,
    0.015614844858646393,
    0.027709955349564552,
    0.023300467059016228,
    0.035440340638160706,
    0.026880744844675064,
    0.029254313558340073,
    0.023255474865436554,
    0.017881397157907486,
    0.011227753013372421,
    0.014291953295469284,
    0.026175854727625847,
    0.013265609741210938,
    0.015557989478111267,
    0.03032526932656765,
    0.015883568674325943,
    0.023470083251595497,
    0.015391002409160137,
    0.018083540722727776,
    0.019929418340325356,
    0.011268149130046368,
    0.023157935589551926,
    0.02240930125117302,
    0.029784783720970154,
    0.013169608078897,
    0.02200968749821186,
    0.010650591924786568,
    0.018251247704029083,
    0.01691235974431038,
    0.022768113762140274,
    0.018600262701511383,
    0.022617805749177933,
    0.020774610340595245,
    0.015799466520547867,
    0.010976361110806465,
    0.01902865618467331,
    0.030336881056427956,
    0.018355412408709526,
    0.02416466362774372,
    0.019570467993617058,
    0.01929607428610325,
    0.02430415339767933,
    0.019470706582069397,
    0.018897395581007004,
    0.0238210279494524,
    0.029607126489281654,
    0.04533347859978676,
    0.016084440052509308,
    0.025875592604279518,
    0.017446547746658325,
    0.012528738006949425,
    0.02758192829787731,
    0.010779507458209991,
    0.040635108947753906,
    0.03275521844625473,
    0.013009723275899887,
    0.019089225679636,
    0.02590256929397583,
    0.02383856661617756,
    0.01621321029961109,
    0.01750357076525688,
    0.026047777384519577,
    0.0217124056071043,
    0.02312324196100235,
    0.020268984138965607,
    0.01659112423658371,
    0.03283313661813736,
    0.012935100123286247,
    0.02183849737048149,
    0.024786101654171944,
    0.02181728556752205,
    0.023672286421060562,
    0.013667171820998192,
    0.023478874936699867,
    0.039786357432603836,
    0.02188737876713276,
    0.016516271978616714,
    0.023097341880202293,
    0.02213011495769024,
    0.018542442470788956,
    0.027920180931687355,
    0.02779223397374153,
    0.03177768737077713,
    0.030108323320746422,
    0.014247117564082146,
    0.019701650366187096,
    0.013105225749313831,
    0.018488368019461632,
    0.014904999174177647,
    0.015419069677591324,
    0.015121176838874817,
    0.021932093426585197,
    0.011845625936985016,
    0.020767031237483025,
    0.012312909588217735,
    0.02592580020427704,
    0.016182754188776016,
    0.025581173598766327,
    0.03413820266723633,
    0.00849865935742855,
    0.016003409400582314,
    0.015057790093123913,
    0.026083264499902725,
    0.012247909791767597,
    0.017675578594207764,
    0.022929562255740166,
    0.009037495590746403,
    0.024682143703103065,
    0.03187236934900284,
    0.019321437925100327,
    0.008758362382650375,
    0.01993727870285511,
    0.0190266203135252,
    0.021825570613145828,
    0.003883009310811758,
    0.02644638530910015,
    0.026560060679912567,
    0.01039824727922678,
    0.012514568865299225,
    0.025349285453557968,
    0.018880223855376244,
    0.007899551652371883,
    0.018680745735764503,
    0.013819524087011814,
    0.021900281310081482,
    0.029241612181067467,
    0.012496582232415676,
    0.020048394799232483,
    0.016239354386925697,
    0.004138030577450991,
    0.02456246130168438,
    0.01915200799703598,
    0.02112174965441227,
    0.017002440989017487,
    0.02024000696837902,
    0.03456997126340866,
    0.01695798896253109,
    0.01471084263175726,
    0.013946999795734882,
    0.02753406949341297,
    0.02495070919394493,
    0.008018137887120247,
    0.019484803080558777,
    0.023159846663475037,
    0.032410040497779846,
    0.009297510609030724,
    0.04065196216106415,
    0.016987985000014305,
    0.024761052802205086,
    0.016202731058001518,
    0.020120928063988686,
    0.010686105117201805,
    0.024390939623117447,
    0.018722619861364365,
    0.016164883971214294,
    0.030271749943494797,
    0.023751506581902504,
    0.023977290838956833,
    0.01698915660381317,
    0.023143459111452103,
    0.03243421018123627,
    0.018276972696185112,
    0.029125981032848358,
    0.027522219344973564,
    0.024060308933258057,
    0.013651751913130283,
    0.029587440192699432,
    0.01911436952650547,
    0.01620052009820938,
    0.014097729697823524,
    0.014155888929963112,
    0.013805954717099667,
    0.030445577576756477,
    0.03918161988258362,
    0.021116619929671288,
    0.016642211005091667,
    0.01848454214632511,
    0.013477266766130924,
    0.020778721198439598,
    0.014632313512265682,
    0.014300585724413395,
    0.01095352228730917,
    0.01652700826525688,
    0.00529440026730299,
    0.024422405287623405,
    0.006968474481254816,
    0.013223095797002316,
    0.016427036374807358,
    0.016815414652228355,
    0.02370550110936165,
    0.021725673228502274,
    0.03748753294348717,
    0.030167635530233383,
    0.01728738285601139,
    0.03182658553123474,
    0.019713105633854866,
    0.027641551569104195,
    0.0100388303399086,
    0.02611086517572403,
    0.02146536484360695,
    0.019142046570777893,
    0.02451523393392563,
    0.01858491636812687,
    0.007094497326761484,
    0.02311079576611519,
    0.01361543033272028,
    0.019589124247431755,
    0.025378460064530373,
    0.011087227612733841,
    0.016341395676136017,
    0.00305318390019238,
    0.014311118982732296,
    0.014877188950777054,
    0.03758183866739273,
    0.020681343972682953,
    0.018661631271243095,
    0.022931315004825592,
    0.037247128784656525,
    0.04693220928311348,
    0.026724379509687424,
    0.018059518188238144,
    0.02127423882484436,
    0.012523766607046127,
    0.007165875285863876,
    0.019618667662143707,
    0.030436096712946892,
    0.021032007411122322,
    0.027995415031909943,
    0.010827184654772282,
    0.03430026024580002,
    0.042052168399095535,
    0.011217828840017319,
    0.019595585763454437,
    0.04254995286464691,
    0.009752323850989342,
    0.015232217498123646,
    0.019289106130599976,
    0.024244146421551704,
    0.037124987691640854,
    0.021014029160141945,
    0.013527884148061275,
    0.029111646115779877,
    0.009631333872675896,
    0.005183074157685041,
    0.024144181981682777,
    0.023308081552386284,
    0.028270883485674858,
    0.016759414225816727,
    0.018356798216700554,
    0.02424226701259613,
    0.018344394862651825,
    0.026647260412573814,
    0.012548616155982018,
    0.014067675918340683,
    0.022224096581339836,
    0.03253611922264099,
    0.0207082387059927,
    0.019558526575565338,
    0.02105855941772461,
    0.03143136948347092,
    0.016936318948864937,
    0.021545862779021263,
    0.026118962094187737,
    0.034116923809051514,
    0.015313049778342247,
    0.03483448550105095,
    0.015544404275715351,
    0.023309404030442238,
    0.023660825565457344,
    0.012763281352818012,
    0.00990518368780613,
    0.02817041426897049,
    0.01630547270178795,
    0.02066006325185299,
    0.014165947213768959,
    0.025020796805620193,
    0.013452155515551567,
    0.005248551722615957,
    0.028562862426042557,
    0.01465622242540121,
    0.02373562380671501,
    0.024417607113718987,
    0.01862020418047905,
    0.0345480740070343,
    0.02014315500855446,
    0.01948375813663006,
    0.0038656936958432198,
    0.026973111554980278,
    0.017396219074726105,
    0.02739425003528595,
    0.00899169035255909,
    0.006908420007675886,
    0.008340377360582352,
    0.006288302130997181,
    0.018665079027414322,
    0.022781003266572952,
    0.022203272208571434,
    0.020356658846139908,
    0.019166499376296997,
    0.021266017109155655,
    0.03694537654519081,
    0.02597900480031967,
    0.03629027679562569,
    0.00593275111168623,
    0.009230179712176323,
    0.018510859459638596,
    0.043410565704107285,
    0.012553195469081402,
    0.009163803420960903,
    0.019072460010647774,
    0.025027219206094742,
    0.01804104633629322,
    0.01928075961768627,
    0.01161925122141838,
    0.023866131901741028,
    0.0067956154234707355,
    0.016615666449069977,
    0.01988741010427475,
    0.022579923272132874,
    0.041237592697143555,
    0.021268775686621666,
    0.0208637285977602,
    0.01697562448680401,
    0.03268738463521004,
    0.017860302701592445,
    0.01556236669421196,
    0.018951907753944397,
    0.02314971387386322,
    0.014664828777313232,
    0.009372018277645111,
    0.01757814735174179,
    0.010098530910909176,
    0.011995958164334297,
    0.027292562648653984,
    0.019704323261976242,
    0.016382483765482903,
    0.010001450777053833,
    0.02342045120894909,
    0.0204409621655941,
    0.017177173867821693,
    0.03174058720469475,
    0.01664513163268566,
    0.008744433522224426,
    0.029203057289123535,
    0.021370353177189827,
    0.020204976201057434,
    0.013475482352077961,
    0.027252381667494774,
    0.02613777294754982,
    0.030541611835360527,
    0.024633798748254776,
    0.024121567606925964,
    0.014633647166192532,
    0.008928128518164158,
    0.0332140251994133,
    0.00710415979847312,
    0.025475304573774338,
    0.021023636683821678,
    0.019891075789928436,
    0.03066708892583847,
    0.01813396066427231,
    0.01567094773054123,
    0.028550971299409866,
    0.01318811159580946,
    0.01737370900809765,
    0.01998586766421795,
    0.02436600811779499,
    0.010751132853329182,
    0.021706262603402138,
    0.02489187940955162,
    0.013508331030607224,
    0.00516057014465332,
    0.02996019832789898,
    0.02152811549603939,
    0.026838894933462143,
    0.008185326121747494,
    0.008914053440093994,
    0.016519591212272644,
    0.02276475913822651,
    0.02714735083281994,
    0.024801459163427353,
    0.006920445244759321,
    0.019138822332024574,
    0.013924709521234035,
    0.02339818701148033,
    0.021380409598350525,
    0.009194619953632355,
    0.02073599025607109,
    0.011999734677374363,
    0.022770926356315613,
    0.03573746979236603,
    0.017939727753400803,
    0.008095520548522472,
    0.01356493029743433,
    0.026887992396950722,
    0.020616674795746803,
    0.01507631316781044,
    0.007992807775735855,
    0.03175012767314911,
    0.018266968429088593,
    0.023166587576270103,
    0.017064563930034637,
    0.007950721308588982,
    0.019228940829634666,
    0.012268216349184513,
    0.023176774382591248,
    0.014889329671859741,
    0.02093132957816124,
    0.017408983781933784,
    0.008271439000964165,
    0.013431818224489689,
    0.0193327609449625,
    0.021201252937316895,
    0.022187652066349983,
    0.019899854436516762,
    0.024139512330293655,
    0.0238664448261261,
    0.01591995730996132,
    0.021221019327640533,
    0.02037438005208969,
    0.020930293947458267,
    0.011112077161669731,
    0.033511266112327576,
    0.01760420762002468,
    0.014647720381617546,
    0.018968570977449417,
    0.031890541315078735,
    0.029040511697530746,
    0.016693534329533577,
    0.010191969573497772,
    0.027107635512948036,
    0.026724176481366158,
    0.037909626960754395,
    0.015543871559202671,
    0.036491066217422485,
    0.02127392217516899,
    0.02675488032400608,
    0.018501369282603264,
    0.022914640605449677,
    0.02234558016061783,
    0.03223906457424164,
    0.027681736275553703,
    0.02358878031373024,
    0.017036696895956993,
    0.019026055932044983,
    0.02428082562983036,
    0.019252365455031395,
    0.025821898132562637,
    0.025178395211696625,
    0.033183008432388306,
    0.009213332086801529,
    0.019858118146657944,
    0.011994983069598675,
    0.026835979893803596,
    0.012847766280174255,
    0.02487334981560707,
    0.025745443999767303,
    0.031227195635437965,
    0.028542930260300636,
    0.007952648214995861,
    0.010796036571264267,
    0.0112833920866251,
    0.020536096766591072,
    0.013823635876178741,
    0.01582161709666252,
    0.018937524408102036,
    0.014015264809131622,
    0.026495639234781265,
    0.006328306160867214,
    0.02597271092236042,
    0.03721986338496208,
    0.027417251840233803,
    0.02011282555758953,
    0.017259972169995308,
    0.007907109335064888,
    0.022323299199342728,
    0.016866371035575867,
    0.02382771670818329,
    0.00716775469481945,
    0.02385789342224598,
    0.03307036682963371,
    0.022775152698159218,
    0.013744867406785488,
    0.0060342708602547646,
    0.026066862046718597,
    0.02137904055416584,
    0.023793986067175865,
    0.018560662865638733,
    0.02356129139661789,
    0.017988000065088272,
    0.020823383703827858,
    0.025174105539917946,
    0.004100986290723085,
    0.012766675092279911,
    0.022298015654087067,
    0.024736039340496063,
    0.01506794709712267,
    0.025750430300831795,
    0.03627604991197586,
    0.011446593329310417,
    0.01838802918791771,
    0.02820930816233158,
    0.03796108812093735,
    0.016517888754606247,
    0.03180617466568947,
    0.029933206737041473,
    0.01857929676771164,
    0.01808302104473114,
    0.03169001266360283,
    0.02278129756450653,
    0.024608097970485687,
    0.021055513992905617,
    0.020714711397886276,
    0.021201372146606445,
    0.012837661430239677,
    0.019228016957640648,
    0.03021390177309513,
    0.030230652540922165,
    0.008791026659309864,
    0.013682849705219269,
    0.03228745982050896,
    0.029135100543498993,
    0.013627209700644016,
    0.01447920873761177,
    0.03282683715224266,
    0.028562143445014954,
    0.033228397369384766,
    0.0269070565700531,
    0.02963016927242279,
    0.019147053360939026,
    0.02258308418095112,
    0.02355949580669403,
    0.020244304090738297,
    0.01687612757086754,
    0.010808253660798073,
    0.037785835564136505,
    0.012879437766969204,
    0.010147876106202602,
    0.02833614870905876,
    0.0310658011585474,
    0.033143676817417145,
    0.03119148313999176,
    0.032686758786439896,
    0.007800535764545202,
    0.019712239503860474,
    0.01578056998550892,
    0.025686249136924744,
    0.015263513661921024,
    0.015112945809960365,
    0.026932137086987495,
    0.014005732722580433,
    0.019873837009072304,
    0.025415075942873955,
    0.01989598385989666,
    0.022610289976000786,
    0.019235899671912193,
    0.017434367910027504,
    0.008295224979519844,
    0.01932176947593689,
    0.01977207139134407,
    0.012201833538711071,
    0.02081926353275776,
    0.016346490010619164,
    0.023400714620947838,
    0.023672692477703094,
    0.01583869755268097,
    0.028612952679395676,
    0.024927619844675064,
    0.009198276326060295,
    0.013118796981871128,
    0.021464070305228233,
    0.027089687064290047,
    0.01676226034760475,
    0.014449138194322586,
    0.014642245136201382,
    0.026138516142964363,
    0.019895898178219795,
    0.014844924211502075,
    0.017493493854999542,
    0.026531793177127838,
    0.02701420523226261,
    0.015241962857544422,
    0.020330077037215233,
    0.007699975278228521,
    0.010606071911752224,
    0.022643959149718285,
    0.03802245110273361,
    0.029553968459367752,
    0.02982054091989994,
    0.030114643275737762,
    0.01436364371329546,
    0.02547314576804638,
    0.013428661040961742,
    0.010858436115086079,
    0.016908252611756325,
    0.018496500328183174,
    0.0189814530313015,
    0.023216716945171356,
    0.019579607993364334,
    0.03568505868315697,
    0.021328506991267204,
    0.020052041858434677,
    0.025733277201652527,
    0.02045416831970215,
    0.02223435416817665,
    0.016873735934495926,
    0.010224136523902416,
    0.01679173856973648,
    0.027667034417390823,
    0.032997630536556244,
    0.017362985759973526,
    0.011809738352894783,
    0.028382036834955215,
    0.01751374825835228,
    0.024015555158257484,
    0.031670648604631424,
    0.012246127240359783,
    0.02755207195878029,
    0.030866900458931923,
    0.011323150247335434,
    0.0211135596036911,
    0.018075300380587578,
    0.004543837159872055,
    0.025905821472406387,
    0.0226720180362463,
    0.017909657210111618,
    0.01668536849319935,
    0.02008378878235817,
    0.017220400273799896,
    0.015361372381448746,
    0.0068749976344406605,
    0.01484175305813551,
    0.020149489864706993,
    0.024892305955290794,
    0.017669884487986565,
    0.014457924291491508,
    0.031634628772735596,
    0.02427653782069683,
    0.03337891399860382,
    0.02460986189544201,
    0.013812210410833359,
    0.013452041894197464,
    0.011488445103168488,
    0.023669376969337463,
    0.016330786049365997,
    0.03788744658231735,
    0.023837462067604065,
    0.014010936953127384,
    0.023315440863370895,
    0.014634690247476101,
    0.025248944759368896,
    0.006554209161549807,
    0.0113639235496521,
    0.021331021562218666,
    0.021369051188230515,
    0.035161346197128296,
    0.0160204004496336,
    0.03392227366566658,
    0.04275215417146683,
    0.015270222909748554,
    0.014948870055377483,
    0.025371430441737175,
    0.02157668024301529,
    0.029110189527273178,
    0.018827561289072037,
    0.03690148517489433,
    0.028074469417333603,
    0.00834555272012949,
    0.016392765566706657,
    0.027272606268525124,
    0.016726454719901085,
    0.02969147264957428,
    0.013671567663550377,
    0.018338030204176903,
    0.026830725371837616,
    0.0205388143658638,
    0.019110551103949547,
    0.02495473250746727,
    0.030753035098314285,
    0.022088203579187393,
    0.02246975526213646,
    0.034219834953546524,
    0.024072058498859406,
    0.0207535233348608,
    0.017967915162444115,
    0.028747843578457832,
    0.01927548088133335,
    0.029197940602898598,
    0.017310667783021927,
    0.013890538364648819,
    0.015457568690180779,
    0.038721974939107895,
    0.01607476733624935,
    0.018093856051564217,
    0.016730893403291702,
    0.025330133736133575,
    0.01205037534236908,
    0.01500136498361826,
    0.019747942686080933,
    0.013102625496685505,
    0.03659425675868988,
    0.012785104103386402,
    0.016214285045862198,
    0.02561100199818611,
    0.004640523344278336,
    0.013523446395993233,
    0.022188717499375343,
```
