## Supplemental Data S1 (Supplementary Tables) for "SpliceVarMech: A causal generative framework for mechanistic interpretation of non-canonical splicing variants": finetune_history.json (part 2 of 2)

```
    0.01962021179497242,
    0.014713024720549583,
    0.014826953411102295,
    0.02441330812871456,
    0.022859936580061913,
    0.020230738446116447,
    0.018578264862298965,
    0.033161163330078125,
    0.023397183045744896,
    0.0166177861392498,
    0.030602768063545227,
    0.02102901041507721,
    0.02776491828262806,
    0.009357575327157974,
    0.027048030868172646,
    0.02724265679717064,
    0.014768076129257679,
    0.024530567228794098,
    0.024200310930609703,
    0.01651858724653721,
    0.0175173357129097,
    0.007566549349576235,
    0.037377599626779556,
    0.009458960965275764,
    0.02185945399105549,
    0.016782386228442192,
    0.01901109702885151,
    0.0121464803814888,
    0.02701706625521183,
    0.018995219841599464,
    0.009767208248376846,
    0.03450264781713486,
    0.023319680243730545,
    0.014402489177882671,
    0.01754004880785942,
    0.02011587657034397,
    0.010807812213897705,
    0.004844921175390482,
    0.023427557200193405,
    0.01701638288795948,
    0.013465655036270618,
    0.019510924816131592,
    0.01423635333776474,
    0.018420439213514328,
    0.03205838426947594,
    0.003615698078647256,
    0.011487347073853016,
    0.028351707383990288,
    0.016860200092196465,
    0.012371337972581387,
    0.011166579090058804,
    0.024750947952270508,
    0.02937750332057476,
    0.0421932190656662,
    0.013026570901274681,
    0.010501975193619728,
    0.022313708439469337,
    0.02403886429965496,
    0.01998993568122387,
    0.018226997926831245,
    0.02553531527519226,
    0.011011537164449692,
    0.017070533707737923,
    0.016028545796871185,
    0.013331197202205658,
    0.006157035939395428,
    0.015936193987727165,
    0.02720317617058754,
    0.014827948063611984,
    0.017250005155801773,
    0.011147660203278065,
    0.028801891952753067,
    0.01928483508527279,
    0.014965699054300785,
    0.021196775138378143,
    0.023934906348586082,
    0.024476055055856705,
    0.030882881954312325,
    0.015672605484724045,
    0.02655012533068657,
    0.02686361037194729,
    0.015300849452614784,
    0.02029828540980816,
    0.022224346175789833,
    0.017064614221453667,
    0.022318867966532707,
    0.011435553431510925,
    0.010759564116597176,
    0.018731316551566124,
    0.020936835557222366,
    0.00616983650252223,
    0.026195984333753586,
    0.015399039722979069,
    0.026540949940681458,
    0.02257196046411991,
    0.016550803557038307,
    0.010401451960206032,
    0.03976980224251747,
    0.02331957221031189,
    0.014141957275569439,
    0.015048827044665813,
    0.011991212144494057,
    0.01474443543702364,
    0.01731978729367256,
    0.011477287858724594,
    0.010039154440164566,
    0.015610764734447002,
    0.01189728919416666,
    0.03482157364487648,
    0.023380441591143608,
    0.026279110461473465,
    0.046593859791755676,
    0.011169948615133762,
    0.0226469486951828,
    0.021963942795991898,
    0.016881851479411125,
    0.026836488395929337,
    0.0196865051984787,
    0.031648557633161545,
    0.03705495223402977,
    0.015453468076884747,
    0.022140372544527054,
    0.02077995240688324,
    0.008383180946111679,
    0.012904276140034199,
    0.023372899740934372,
    0.03977992758154869,
    0.029651466757059097,
    0.013751976191997528,
    0.025714559480547905,
    0.02932034060359001,
    0.021219203248620033,
    0.03221405670046806,
    0.019134314730763435,
    0.009842188097536564,
    0.02413979545235634,
    0.015209853649139404,
    0.020712867379188538,
    0.019894244149327278,
    0.008505270816385746,
    0.005464805290102959,
    0.021309755742549896,
    0.02137713134288788,
    0.03138585761189461,
    0.032969485968351364,
    0.011628971435129642,
    0.015675313770771027,
    0.017766667529940605,
    0.02461281046271324,
    0.021354710683226585,
    0.01778915338218212,
    0.023190069943666458,
    0.01768367365002632,
    0.014024384319782257,
    0.010993496514856815,
    0.014834942296147346,
    0.01786618120968342,
    0.016190383583307266,
    0.009492050856351852,
    0.01775805838406086,
    0.02559651993215084,
    0.014123527333140373,
    0.016809159889817238,
    0.015194064937531948,
    0.005285259336233139,
    0.016786061227321625,
    0.018471578136086464,
    0.03022145666182041,
    0.012423458509147167,
    0.012060336768627167,
    0.01191522367298603,
    0.01171155460178852,
    0.03441125527024269,
    0.025862276554107666,
    0.01427608635276556,
    0.019498735666275024,
    0.02440936304628849,
    0.025569481775164604,
    0.03099762089550495,
    0.01347361784428358,
    0.03118854947388172,
    0.021652141585946083,
    0.017334910109639168,
    0.01323381531983614,
    0.02006836235523224,
    0.022175079211592674,
    0.029740657657384872,
    0.022246649488806725,
    0.02836969867348671,
    0.021623361855745316,
    0.028150826692581177,
    0.04116083309054375,
    0.02065492607653141,
    0.015202767215669155,
    0.011998210102319717,
    0.013726276345551014,
    0.015933049842715263,
    0.016716355457901955,
    0.027941890060901642,
    0.028149953112006187,
    0.01685231737792492,
    0.021441766992211342,
    0.015042528510093689,
    0.03163299337029457,
    0.010411019437015057,
    0.02434801496565342,
    0.025745945051312447,
    0.02883007936179638,
    0.014960662461817265,
    0.02134985476732254,
    0.00677906209602952,
    0.017500845715403557,
    0.011788583360612392,
    0.026384025812149048,
    0.02117745205760002,
    0.022871989756822586,
    0.0092022018507123,
    0.00908126961439848,
    0.024970993399620056,
    0.019080614671111107,
    0.007963638752698898,
    0.026468995958566666,
    0.019111592322587967,
    0.018899446353316307,
    0.013177821412682533,
    0.01760714501142502,
    0.031425293534994125,
    0.012362132780253887,
    0.013025741092860699,
    0.02616853080689907,
    0.022022204473614693,
    0.017285069450736046,
    0.009925946593284607,
    0.02660747803747654,
    0.01313098706305027,
    0.019867729395627975,
    0.018008384853601456,
    0.008248463273048401,
    0.016531093046069145,
    0.020501308143138885,
    0.022847315296530724,
    0.020393386483192444,
    0.030773498117923737,
    0.022351311519742012,
    0.021781746298074722,
    0.007272505667060614,
    0.031237654387950897,
    0.022253094241023064,
    0.016042498871684074,
    0.012323007918894291,
    0.012132136151194572,
    0.02123521827161312,
    0.011342714540660381,
    0.01523303147405386,
    0.009595281444489956,
    0.014860025607049465,
    0.014195030555129051,
    0.013888823799788952,
    0.02404121495783329,
    0.015221839770674706,
    0.01816858910024166,
    0.018237488344311714,
    0.015797806903719902,
    0.018401816487312317,
    0.016559142619371414,
    0.014175964519381523,
    0.010746053420007229,
    0.023680096492171288,
    0.025512656196951866,
    0.019754862412810326,
    0.015535845421254635,
    0.016684090718626976,
    0.009107030928134918,
    0.024810191243886948,
    0.013165072537958622,
    0.02259361371397972,
    0.022496942430734634,
    0.006549036130309105,
    0.018856653943657875,
    0.020078277215361595,
    0.025023536756634712,
    0.0204351544380188,
    0.014793364331126213,
    0.007959396578371525,
    0.01560323964804411,
    0.02250393107533455,
    0.014390425756573677,
    0.033503975719213486,
    0.034460145980119705,
    0.024139974266290665,
    0.020915767177939415,
    0.02510269731283188,
    0.017901455983519554,
    0.02909238077700138,
    0.019810501486063004,
    0.015143622644245625,
    0.021317491307854652,
    0.009944392368197441,
    0.019842851907014847,
    0.013719229027628899,
    0.03491823747754097,
    0.018442727625370026,
    0.025124264881014824,
    0.01760648749768734,
    0.01789957284927368,
    0.028302311897277832,
    0.011234716512262821,
    0.013487781397998333,
    0.014116491191089153,
    0.01721060276031494,
    0.007625212427228689,
    0.016758786514401436,
    0.023418458178639412,
    0.017691632732748985,
    0.015340106561779976,
    0.018614813685417175,
    0.015786776319146156,
    0.020477229729294777,
    0.02727459743618965,
    0.016541525721549988,
    0.023462461307644844,
    0.015771809965372086,
    0.025588015094399452,
    0.017019832506775856,
    0.017648618668317795,
    0.02042398601770401,
    0.0277874656021595,
    0.020618082955479622,
    0.03825048729777336,
    0.012782113626599312,
    0.050540901720523834,
    0.014997742138803005,
    0.027178404852747917,
    0.02095605619251728,
    0.016093334183096886,
    0.028030799701809883,
    0.03447249159216881,
    0.022353630512952805,
    0.011433039791882038,
    0.017976228147745132,
    0.015556486323475838,
    0.013469621539115906,
    0.017734182998538017,
    0.017991825938224792,
    0.014713559299707413,
    0.013569974340498447,
    0.017075438052415848,
    0.014332171529531479,
    0.018728187307715416,
    0.0315069705247879,
    0.02728007547557354,
    0.010726082138717175,
    0.012395843863487244,
    0.03221080079674721,
    0.023726241663098335,
    0.019101355224847794,
    0.011126366443932056,
    0.03286510333418846,
    0.021525215357542038,
    0.02681300975382328,
    0.03476053103804588,
    0.016350015997886658,
    0.036778178066015244,
    0.01998668536543846,
    0.015970416367053986,
    0.02410898171365261,
    0.0154482526704669,
    0.02610352635383606,
    0.019188906997442245,
    0.026731640100479126,
    0.018708361312747,
    0.025237776339054108,
    0.012142032384872437,
    0.012113906443119049,
    0.018845288082957268,
    0.015776949003338814,
    0.018287504091858864,
    0.018781457096338272,
    0.013059530407190323,
    0.016021598130464554,
    0.02743499167263508,
    0.02101476863026619,
    0.012780236080288887,
    0.009708522818982601,
    0.031074685975909233,
    0.012868279591202736,
    0.02053605020046234,
    0.013225057162344456,
    0.008328976109623909,
    0.011402908712625504,
    0.025129716843366623,
    0.028140699490904808,
    0.00994595605880022,
    0.02086038701236248,
    0.009377865120768547,
    0.023880360648036003,
    0.026667475700378418,
    0.009226612746715546,
    0.011720385402441025,
    0.023021681234240532,
    0.017830580472946167,
    0.022191166877746582,
    0.0030701125506311655,
    0.030580099672079086,
    0.022055888548493385,
    0.00838407315313816,
    0.025272302329540253,
    0.016731226816773415,
    0.02441447414457798,
    0.03289110213518143,
    0.018639322370290756,
    0.014955381862819195,
    0.008334795013070107,
    0.009894328191876411,
    0.02651161700487137,
    0.006449622102081776,
    0.030860142782330513,
    0.015239018946886063,
    0.022798607125878334,
    0.02797325700521469,
    0.028536638244986534,
    0.02168281003832817,
    0.021986614912748337,
    0.03161529451608658,
    0.024477465078234673,
    0.009638458490371704,
    0.024333862587809563,
    0.015355942770838737,
    0.03134745731949806,
    0.01625220850110054,
    0.030643239617347717,
    0.0346253328025341,
    0.016419677063822746,
    0.014820514246821404,
    0.014904279261827469,
    0.029578417539596558,
    0.015074243769049644,
    0.025400875136256218,
    0.02337544970214367,
    0.00926708523184061,
    0.012127465568482876,
    0.012738605961203575,
    0.023139050230383873,
    0.010882147587835789,
    0.02322242595255375,
    0.021912600845098495,
    0.020113179460167885,
    0.015659352764487267,
    0.0321577824652195,
    0.020932665094733238,
    0.023830361664295197,
    0.017337163910269737,
    0.025868114084005356,
    0.022751782089471817,
    0.0078166164457798,
    0.014935643412172794,
    0.014887256547808647,
    0.015117311850190163,
    0.038514044135808945,
    0.011825826950371265,
    0.014944953843951225,
    0.013095180504024029,
    0.023383410647511482,
    0.039373818784952164,
    0.01797342300415039,
    0.014314008876681328,
    0.02730543166399002,
    0.011882279068231583,
    0.014740003272891045,
    0.007452358026057482,
    0.022525953128933907,
    0.02504459209740162,
    0.021368304267525673,
    0.019749261438846588,
    0.01666145958006382,
    0.016599515452980995,
    0.01897176168859005,
    0.023982245475053787,
    0.023198701441287994,
    0.034506022930145264,
    0.019787264987826347,
    0.02242264710366726,
    0.010257900692522526,
    0.015164924785494804,
    0.015383039601147175,
    0.011282711289823055,
    0.026597974821925163,
    0.01877041719853878,
    0.017273956909775734,
    0.0100476099178195,
    0.028710326179862022,
    0.01547814067453146,
    0.010737942531704903,
    0.04650610685348511,
    0.01959645375609398,
    0.02050410397350788,
    0.024541249498724937,
    0.024859407916665077,
    0.033496685326099396,
    0.024596115574240685,
    0.0429505817592144,
    0.01821604184806347,
    0.009805319830775261,
    0.02134614996612072,
    0.012602618895471096,
    0.013709690421819687,
    0.010854842141270638,
    0.020214080810546875,
    0.01593126729130745,
    0.015930859372019768,
    0.0156943891197443,
    0.01805148459970951,
    0.03267205134034157,
    0.04004312679171562,
    0.028477627784013748,
    0.01707589626312256,
    0.018307046964764595,
    0.013561611995100975,
    0.008048146031796932,
    0.019462833181023598,
    0.01634891889989376,
    0.024278758093714714,
    0.01870657317340374,
    0.0201041791588068,
    0.025690346956253052,
    0.011046326719224453,
    0.008153973147273064,
    0.0075701577588915825,
    0.013826066628098488,
    0.021930193528532982,
    0.012552727945148945,
    0.023483261466026306,
    0.021283285692334175,
    0.02526288665831089,
    0.020180892199277878,
    0.023145688697695732,
    0.018743809312582016,
    0.0166943296790123,
    0.035231780260801315,
    0.017138997092843056,
    0.01984522119164467,
    0.02575313113629818,
    0.009816944599151611,
    0.027496421709656715,
    0.009946776553988457,
    0.02769283577799797,
    0.017275534570217133,
    0.02667820453643799,
    0.019176416099071503,
    0.028480669483542442,
    0.007851319387555122,
    0.02560272254049778,
    0.02529304288327694,
    0.030964352190494537,
    0.007568047381937504,
    0.036051683127880096,
    0.014612807892262936,
    0.04137367382645607,
    0.016143033280968666,
    0.020859934389591217,
    0.011881478130817413,
    0.02754656970500946,
    0.03146412596106529,
    0.024190764874219894,
    0.016882624477148056,
    0.024326344951987267,
    0.01741325482726097,
    0.027271656319499016,
    0.010552693158388138,
    0.019525058567523956,
    0.02190023474395275,
    0.017951974645256996,
    0.01672450453042984,
    0.021162450313568115,
    0.017170706763863564,
    0.018524397164583206,
    0.02761414274573326,
    0.028770674020051956,
    0.016107581555843353,
    0.022636130452156067,
    0.01081697829067707,
    0.025704197585582733,
    0.026917878538370132,
    0.010065319947898388,
    0.0280159804970026,
    0.01633583940565586,
    0.012221258133649826,
    0.012610849924385548,
    0.03203337639570236,
    0.0208741407841444,
    0.012968935072422028,
    0.02291519194841385,
    0.01914624497294426,
    0.017718225717544556,
    0.033480819314718246,
    0.017209097743034363,
    0.006188614293932915,
    0.030274497345089912,
    0.015232945792376995,
    0.009037119336426258,
    0.022889703512191772,
    0.012552892789244652,
    0.026451272889971733,
    0.021910609677433968,
    0.02447117120027542,
    0.026128198951482773,
    0.01670321263372898,
    0.02725282497704029,
    0.029611006379127502,
    0.02174648828804493,
    0.0159530658274889,
    0.027511443942785263,
    0.013314714655280113,
    0.016181623563170433,
    0.023157130926847458,
    0.007714790292084217,
    0.037170037627220154,
    0.013740034773945808,
    0.02593291364610195,
    0.03178264573216438,
    0.021083252504467964,
    0.02380284294486046,
    0.020583251491189003,
    0.0031872133258730173,
    0.011762683279812336,
    0.02216510660946369,
    0.02906874381005764,
    0.017805688083171844,
    0.005627840291708708,
    0.03569795936346054,
    0.026176774874329567,
    0.015980884432792664,
    0.01778998412191868,
    0.025051500648260117,
    0.024314815178513527,
    0.010957603342831135,
    0.007252917625010014,
    0.011381566524505615,
    0.016498377546668053,
    0.037675533443689346,
    0.014902153983712196,
    0.02380876988172531,
    0.009487696923315525,
    0.013279791921377182,
    0.01967240311205387,
    0.012890130281448364,
    0.011797403916716576,
    0.00575984688475728,
    0.02068134769797325,
    0.032287947833538055,
    0.013102217577397823,
    0.015489334240555763,
    0.019414499402046204,
    0.024893546476960182,
    0.010052469559013844,
    0.023121854290366173,
    0.026401124894618988,
    0.03702765330672264,
    0.01795312575995922,
    0.011146580800414085,
    0.02674984373152256,
    0.02748630754649639,
    0.0065141478553414345,
    0.013769942335784435,
    0.01649130880832672,
    0.008951380848884583,
    0.022558970376849174,
    0.008016875945031643,
    0.02519340068101883,
    0.018886543810367584,
    0.04110971465706825,
    0.010985096916556358,
    0.018478553742170334,
    0.007840324193239212,
    0.01598205976188183,
    0.020953528583049774,
    0.025760063901543617,
    0.017128897830843925,
    0.015413551591336727,
    0.007446486037224531,
    0.018587950617074966,
    0.019658738747239113,
    0.018044356256723404,
    0.02622789330780506,
    0.011174038983881474,
    0.012564821168780327,
    0.02479933574795723,
    0.012546604499220848,
    0.007487244438380003,
    0.02257322147488594,
    0.007659811060875654,
    0.01201973482966423,
    0.019923999905586243,
    0.022071311250329018,
    0.014149047434329987,
    0.0230157021433115,
    0.014917837455868721,
    0.030085716396570206,
    0.01881718635559082,
    0.012556449510157108,
    0.02181398868560791,
    0.008274704217910767,
    0.02659924328327179,
    0.02254508249461651,
    0.010236254893243313,
    0.011316881515085697,
    0.011752722784876823,
    0.02605990134179592,
    0.021242152899503708,
    0.012212793342769146,
    0.02613203413784504,
    0.02252936363220215,
    0.0171058289706707,
    0.022366223856806755,
    0.010381659492850304,
    0.024385647848248482,
    0.021348780021071434,
    0.014206129126250744,
    0.01690688543021679,
    0.025352541357278824,
    0.030518529936671257,
    0.02152584120631218,
    0.03320858255028725,
    0.011714303866028786,
    0.021423116326332092,
    0.016620002686977386,
    0.021103374660015106,
    0.0074572088196873665,
    0.023766295984387398,
    0.01997442916035652,
    0.010815106332302094,
    0.009751938283443451,
    0.02148105949163437,
    0.010801234282553196,
    0.016271395608782768,
    0.024716198444366455,
    0.00734123308211565,
    0.010750737972557545,
    0.024650268256664276,
    0.009839823469519615,
    0.01601824350655079,
    0.019012082368135452,
    0.018913567066192627,
    0.02236330136656761,
    0.007640993222594261,
    0.021784136071801186,
    0.02713683806359768,
    0.030451634898781776,
    0.010972688905894756,
    0.017962319776415825,
    0.018341895192861557,
    0.01951776258647442,
    0.031150193884968758,
    0.016916362568736076,
    0.01677067019045353,
    0.01088105421513319,
    0.032663170248270035,
    0.016187913715839386,
    0.0214732363820076,
    0.026217037811875343,
    0.02110188454389572,
    0.05012570694088936,
    0.009689039550721645,
    0.014677177183330059,
    0.034376490861177444,
    0.01802668161690235,
    0.027634531259536743,
    0.018430834636092186,
    0.008132723160088062,
    0.01396811380982399,
    0.024624574929475784,
    0.023737819865345955,
    0.01837124675512314,
    0.014018069952726364,
    0.010482295416295528,
    0.016136743128299713,
    0.017151497304439545,
    0.014937186613678932,
    0.02405344694852829,
    0.010884144343435764,
    0.013064161874353886,
    0.013018148951232433,
    0.022827325388789177,
    0.016678251326084137,
    0.03314024582505226,
    0.0034127668477594852,
    0.015924135223031044,
    0.022865960374474525,
    0.026958508417010307,
    0.02721276320517063,
    0.004086362197995186,
    0.015024883672595024,
    0.022189171984791756,
    0.027203664183616638,
    0.028135642409324646,
    0.017070414498448372,
    0.01775352470576763,
    0.02829526737332344,
    0.012871410697698593,
    0.02008041925728321,
    0.016632594168186188,
    0.03247838839888573,
    0.013978087343275547,
    0.015278155915439129,
    0.026082100346684456,
    0.0357082337141037,
    0.023590749129652977,
    0.023635422810912132,
    0.022556541487574577,
    0.01790086179971695,
    0.014859899878501892,
    0.01457077357918024,
    0.020951678976416588,
    0.026435501873493195,
    0.017223192378878593,
    0.016708051785826683,
    0.0168402511626482,
    0.012355665676295757,
    0.0323273241519928,
    0.01513921469449997,
    0.02532937377691269,
    0.007043587975203991,
    0.0063735079020261765,
    0.016487400978803635,
    0.028512664139270782,
    0.022010473534464836,
    0.020586559548974037,
    0.03566788509488106,
    0.03679685667157173,
    0.019412970170378685,
    0.016316818073391914,
    0.015113756991922855,
    0.020841268822550774,
    0.02398139424622059,
    0.01913987658917904,
    0.010506982915103436,
    0.006991954520344734,
    0.011197003535926342,
    0.02900361642241478,
    0.007026355247944593,
    0.033652856945991516,
    0.014490753412246704,
    0.02798592485487461,
    0.023593101650476456,
    0.012331065721809864,
    0.013782639987766743,
    0.026421211659908295,
    0.017778655514121056,
    0.020228127017617226,
    0.008397934958338737,
    0.015635600313544273,
    0.021762872114777565,
    0.030741414055228233,
    0.018210792914032936,
    0.00994813721626997,
    0.03189024701714516,
    0.016746677458286285,
    0.015742355957627296,
    0.013111758045852184,
    0.025232452899217606,
    0.02120833657681942,
    0.01262623444199562,
    0.0445556603372097,
    0.019391974434256554,
    0.021791601553559303,
    0.010859320871531963,
    0.013274095021188259,
    0.018501272425055504,
    0.01956513710319996,
    0.030407898128032684,
    0.012425519526004791,
    0.018778294324874878,
    0.011576887220144272,
    0.01735924370586872,
    0.010431712493300438,
    0.01939704827964306,
    0.019086871296167374,
    0.02225235477089882,
    0.02140429988503456,
    0.016512250527739525,
    0.02716352790594101,
    0.010143434628844261,
    0.020466957241296768,
    0.024198368191719055,
    0.0234016552567482,
    0.016899291425943375,
    0.020096920430660248,
    0.008485428988933563,
    0.019768785685300827,
    0.028734220191836357,
    0.013579711318016052,
    0.019322561100125313,
    0.0268999096006155,
    0.016850929707288742,
    0.03031087853014469,
    0.009195511229336262,
    0.019739706069231033,
    0.025680409744381905,
    0.014418162405490875,
    0.024256238713860512,
    0.02669607289135456,
    0.020955396816134453,
    0.030142178758978844,
    0.02015640027821064,
    0.02878422662615776,
    0.01424461416900158,
    0.009477192535996437,
    0.023060260340571404,
    0.032328709959983826,
    0.029812440276145935,
    0.02561766840517521,
    0.011934367939829826,
    0.022511975839734077,
    0.009988359175622463,
    0.03476662188768387,
    0.02496681734919548,
    0.021355951204895973,
    0.013223091140389442,
    0.0036016677040606737,
    0.03478620946407318,
    0.02484978921711445,
    0.012525246478617191,
    0.011815701611340046,
    0.020715082064270973,
    0.012863872572779655,
    0.006238429807126522,
    0.028821999207139015,
    0.01467410009354353,
    0.023897338658571243,
    0.010216521099209785,
    0.03691030666232109,
    0.02195993810892105,
    0.018865464255213737,
    0.013868921436369419,
    0.015771493315696716,
    0.02265925332903862,
    0.017856312915682793,
    0.02672370709478855,
    0.022842703387141228,
    0.015540329739451408,
    0.017130069434642792,
    0.019223101437091827,
    0.026693204417824745,
    0.02334301732480526,
    0.025315189734101295,
    0.027198225259780884,
    0.00963421631604433,
    0.01361488364636898,
    0.01429824996739626,
    0.011099140159785748,
    0.014901448972523212,
    0.02192557044327259,
    0.03808515891432762,
    0.03745146468281746,
    0.015984466299414635,
    0.009493687190115452,
    0.023747244849801064,
    0.03428361192345619,
    0.010674852877855301,
    0.021727565675973892,
    0.0250637698918581,
    0.021145805716514587,
    0.013966587372124195,
    0.015800241380929947,
    0.014233294874429703,
    0.02629227750003338,
    0.016178971156477928,
    0.005557191092520952,
    0.011985547840595245,
    0.021851738914847374,
    0.023867690935730934,
    0.027234110981225967,
    0.014963778667151928,
    0.012437945231795311,
    0.017505472525954247,
    0.013399135321378708,
    0.014263905584812164,
    0.01838045008480549,
    0.020412912592291832,
    0.023223694413900375,
    0.030856728553771973,
    0.013973713852465153,
    0.007736570201814175,
    0.010784461162984371,
    0.02899305708706379,
    0.025884516537189484,
    0.017182456329464912,
    0.013232375495135784,
    0.02695549838244915,
    0.01910186931490898,
    0.019456516951322556,
    0.02161853015422821,
    0.025337008759379387,
    0.02311013638973236,
    0.023020032793283463,
    0.019166385754942894,
    0.017700612545013428,
    0.02861737832427025,
    0.023945685476064682,
    0.02562623843550682,
    0.017431825399398804,
    0.01882755197584629,
    0.008797121234238148,
    0.033914994448423386,
    0.009357757866382599,
    0.014884174801409245,
    0.028492005541920662,
    0.02314765378832817,
    0.01800611987709999,
    0.01943858712911606,
    0.014591597951948643,
    0.009211554192006588,
    0.019906580448150635,
    0.012346616946160793,
    0.03471372276544571,
    0.023118555545806885,
    0.021718015894293785,
    0.0286758691072464,
    0.02679257094860077,
    0.0155866127461195,
    0.024478334933519363,
    0.011386681348085403,
    0.01873786188662052,
    0.016028856858611107,
    0.01411261036992073,
    0.03538293018937111,
    0.018671175464987755,
    0.02525259181857109,
    0.0036907752510160208,
    0.028758663684129715,
    0.03018704056739807,
    0.018727222457528114,
    0.027532560750842094,
    0.013800220564007759,
    0.014655820094048977,
    0.022441182285547256,
    0.007726890966296196,
    0.020278559997677803,
    0.024927493184804916,
    0.011862941086292267,
    0.032970260828733444,
    0.01763552613556385,
    0.011853750795125961,
    0.03141815587878227,
    0.02318374067544937,
    0.03055409900844097,
    0.03570821136236191,
    0.015017461962997913,
    0.01710144244134426,
    0.01637108623981476,
    0.010955286212265491,
    0.00846391636878252,
    0.0151986600831151,
    0.025881387293338776,
    0.01913483813405037,
    0.03660682216286659,
    0.005081490147858858,
    0.009006430394947529,
    0.008575083687901497,
    0.02058299258351326,
    0.024127474054694176,
    0.01562167052179575,
    0.021610500290989876,
    0.027084069326519966,
    0.014906700700521469,
    0.02793179452419281,
    0.014861253090202808,
    0.01826666295528412,
    0.03356621414422989,
    0.012502579018473625,
    0.010938248597085476,
    0.027603739872574806,
    0.028126470744609833,
    0.026925399899482727,
    0.014549178071320057,
    0.006725710351020098,
    0.01885984279215336,
    0.025379842147231102,
    0.0240013524889946,
    0.027418602257966995,
    0.03054611198604107,
    0.027123799547553062,
    0.016259539872407913,
    0.014276743866503239,
    0.03355179727077484,
    0.013521063141524792,
    0.02450706623494625,
    0.00990240927785635,
    0.012496008537709713,
    0.019282571971416473,
    0.016001442447304726,
    0.03514343500137329,
    0.020712388679385185,
    0.028442632406949997,
    0.0322747677564621,
    0.010617918334901333,
    0.017103707417845726,
    0.017131421715021133,
    0.018189812079072,
    0.009290510788559914,
    0.00953624490648508,
    0.0212241318076849,
    0.028490355238318443,
    0.018481099978089333,
    0.017178310081362724,
    0.015173467807471752,
    0.023479994386434555,
    0.03218333423137665,
    0.02101617120206356,
    0.010316144675016403,
    0.028569262474775314,
    0.021796323359012604,
    0.0289426539093256,
    0.00796573143452406,
    0.029527710750699043,
    0.013650594279170036,
    0.020719777792692184,
    0.01680387184023857,
    0.008726987056434155,
    0.011046791449189186,
    0.01365547813475132,
    0.0137498639523983,
    0.024465585127472878,
    0.03231917321681976,
    0.018602635711431503,
    0.020544487982988358,
    0.015889789909124374,
    0.013458101078867912,
    0.014925939962267876,
    0.028981400653719902,
    0.02562376856803894,
    0.012600358575582504,
    0.007442873436957598,
    0.025379721075296402,
    0.0177729744464159,
    0.022817380726337433,
    0.022148631513118744,
    0.026804080232977867,
    0.02343013510107994,
    0.03009948320686817,
    0.012147065252065659,
    0.015103424899280071,
    0.016078194603323936,
    0.009746824391186237,
    0.013946620747447014,
    0.030635438859462738,
    0.021471433341503143,
    0.019623223692178726,
    0.01236595306545496,
    0.01092520821839571,
    0.02791403792798519,
    0.02212006226181984,
    0.02579701691865921,
    0.005374076310545206,
    0.015139712952077389,
    0.01257635373622179,
    0.024001965299248695,
    0.02481505088508129,
    0.012206538580358028,
    0.008948993869125843,
    0.024317294359207153,
    0.011187158524990082,
    0.012143661268055439,
    0.019397495314478874,
    0.02192527987062931,
    0.03216841444373131,
    0.010568826459348202,
    0.00961507298052311,
    0.024333009496331215,
    0.008779145777225494,
    0.026295654475688934,
    0.01495048962533474,
    0.03425305709242821,
    0.010376539081335068,
    0.016153201460838318,
    0.009732126258313656,
    0.012640071101486683,
    0.023533746600151062,
    0.011895678006112576,
    0.007977692410349846,
    0.0164914783090353,
    0.01956794038414955,
    0.01294445525854826,
    0.02879662998020649,
    0.017041053622961044,
    0.011825837194919586,
    0.01242944598197937,
    0.008260980248451233,
    0.02320381999015808,
    0.01455774437636137,
    0.00759153300896287,
    0.02797492779791355,
    0.012213269248604774,
    0.017116133123636246,
    0.020853523164987564,
    0.01736857369542122,
    0.013697357848286629,
    0.015752388164401054,
    0.01618300750851631,
    0.02544410526752472,
    0.029919521883130074,
    0.003319041570648551,
    0.049397312104701996,
    0.024724552407860756,
    0.02501356042921543,
    0.028517017140984535,
    0.005963118281215429,
    0.01775665394961834,
    0.024219121783971786,
    0.01966211572289467,
    0.009378236718475819,
    0.023400582373142242,
    0.03071017749607563,
    0.009641474112868309,
    0.016093099489808083,
    0.014291447587311268,
    0.015677137300372124,
    0.012796449474990368,
    0.018303850665688515,
    0.025234496220946312,
    0.018218519166111946,
    0.027429843321442604,
    0.015753870829939842,
    0.018305493518710136,
    0.028451230376958847,
    0.025159940123558044,
    0.014894471503794193,
    0.011192845180630684,
    0.026235004886984825,
    0.012205191887915134,
    0.01500918623059988,
    0.013958924449980259,
    0.03315303474664688,
    0.016553370282053947,
    0.016768580302596092,
    0.01846119947731495,
    0.015025478787720203,
    0.013532839715480804,
    0.029840882867574692,
    0.019109392538666725,
    0.01581965759396553,
    0.01970013976097107,
    0.02020963467657566,
    0.030198240652680397,
    0.017412181943655014,
    0.027728093788027763,
    0.015245191752910614,
    0.01766509748995304,
    0.03591759502887726,
    0.026762576773762703,
    0.01762332022190094,
    0.026955656707286835,
    0.0314197912812233,
    0.02290094830095768,
    0.009449411183595657,
    0.03160623461008072,
    0.016812223941087723,
    0.030622873455286026,
    0.02156715840101242,
    0.0060830917209386826,
    0.028235331177711487,
    0.015488126315176487,
    0.017629289999604225,
    0.014101306907832623,
    0.023159997537732124,
    0.02812260016798973,
    0.023293063044548035,
    0.014783287420868874,
    0.03356754779815674,
    0.015363220125436783,
    0.027656255289912224,
    0.023940637707710266,
    0.008508100174367428,
    0.029181407764554024,
    0.03132805600762367,
    0.025232965126633644,
    0.016263779252767563,
    0.01040284801274538,
    0.022882472723722458,
    0.030873417854309082,
    0.010107895359396935,
    0.011899500153958797,
    0.03442642092704773,
    0.012707304209470749,
    0.015700316056609154,
    0.012604258954524994,
    0.021876582875847816,
    0.016735846176743507,
    0.01772981509566307,
    0.009123296476900578,
    0.010403904132544994,
    0.0058234091848134995,
    0.02823948860168457,
    0.02954864501953125,
    0.014967918395996094,
    0.03269555792212486,
    0.019321659579873085,
    0.012026377953588963,
    0.011761237867176533,
    0.009929581545293331,
    0.009960577823221684,
    0.016508450731635094,
    0.022358551621437073,
    0.026242079213261604,
    0.01636257767677307,
    0.011656302027404308,
    0.01098564825952053,
    0.00985888484865427,
    0.006747595500200987,
    0.015291695483028889,
    0.010667628608644009,
    0.010937990620732307,
    0.02322503551840782,
    0.020582379773259163,
    0.016492148861289024,
    0.020225169137120247,
    0.020965946838259697,
    0.015268156304955482,
    0.009415984153747559,
    0.015595645643770695,
    0.02580561675131321,
    0.023033224046230316,
    0.02093530260026455,
    0.021889617666602135,
    0.019668282940983772,
    0.0169783104211092,
    0.030413135886192322,
    0.028471237048506737,
    0.019082264974713326,
    0.03209047392010689,
    0.010619314387440681,
    0.040851891040802,
    0.024142278358340263,
    0.01711828075349331,
    0.02893044427037239,
    0.0179460272192955,
    0.018005525693297386,
    0.03149948641657829,
    0.013589306734502316,
    0.03253006190061569,
    0.020519059151411057,
    0.016222776845097542,
    0.023003865033388138,
    0.016069673001766205,
    0.023548848927021027,
    0.010685496963560581,
    0.02039344049990177,
    0.013886145316064358,
    0.02907506562769413,
    0.026013238355517387,
    0.01987365446984768,
    0.018838515505194664,
    0.014654758386313915,
    0.01974640227854252,
    0.014968967996537685,
    0.015486778691411018,
    0.01693359576165676,
    0.0064484900794923306,
    0.020268909633159637,
    0.0238632969558239,
    0.02034176141023636,
    0.014236248098313808,
    0.022026408463716507,
    0.019068904221057892,
    0.018653428182005882,
    0.008212756365537643,
    0.0063299015164375305,
    0.018469789996743202,
    0.01563763990998268,
    0.012610896490514278,
    0.013198839500546455,
    0.014449444599449635,
    0.008243922144174576,
    0.020027417689561844,
    0.025325678288936615,
    0.029154252260923386,
    0.006875170860439539,
    0.034513216465711594,
    0.013882221654057503,
    0.009991798549890518,
    0.012252752669155598,
    0.01106257177889347,
    0.009913794696331024,
    0.01562689244747162,
    0.0100824860855937,
    0.01451008953154087,
    0.024419965222477913,
    0.010927410796284676,
    0.011748180724680424,
    0.02901080995798111,
    0.01572243869304657,
    0.016054077073931694,
    0.03144504502415657,
    0.02190970815718174,
    0.016972754150629044,
    0.014936561696231365,
    0.014849487692117691,
    0.012639056891202927,
    0.01486555952578783,
    0.016989588737487793,
    0.02056041918694973,
    0.012798485346138477,
    0.030895767733454704,
    0.019666900858283043,
    0.01784343831241131,
    0.006762061733752489,
    0.020719658583402634,
    0.01339976117014885,
    0.010716565884649754,
    0.047015100717544556,
    0.02763734944164753,
    0.0146312415599823,
    0.02606179006397724,
    0.00993290264159441,
    0.021664930507540703,
    0.010932494886219501,
    0.022823750972747803,
    0.01944861002266407,
    0.025187324732542038,
    0.0159818846732378,
    0.025209806859493256,
    0.02497846633195877,
    0.028192980214953423,
    0.009541475214064121,
    0.006774307228624821,
    0.020232263952493668,
    0.011244500055909157,
    0.015585280954837799,
    0.026074685156345367,
    0.03142273426055908,
    0.02435438521206379,
    0.0036086631007492542,
    0.010581004433333874,
    0.014965180307626724,
    0.03422929719090462,
    0.026019465178251266,
    0.021260941401124,
    0.016373472288250923,
    0.027983464300632477,
    0.009373287670314312,
    0.01637149043381214,
    0.015752416104078293,
    0.018270231783390045,
    0.01377065572887659,
    0.009053396992385387,
    0.0157607551664114,
    0.014418842270970345,
    0.015763841569423676,
    0.015592125244438648,
    0.0307252686470747,
    0.023282038047909737,
    0.02127116732299328,
    0.013387572951614857,
    0.024636156857013702,
    0.023129230365157127,
    0.03898545354604721,
    0.017310593277215958,
    0.029663408175110817,
    0.012335850857198238,
    0.01561287697404623,
    0.01871752180159092,
    0.02840896137058735,
    0.015098783187568188,
    0.01597548834979534,
    0.016833031550049782,
    0.020358463749289513,
    0.024056950584053993,
    0.02619963325560093,
    0.023551642894744873,
    0.02822813391685486,
    0.01990223117172718,
    0.0338951051235199,
    0.009974743239581585,
    0.006566665600985289,
    0.011807265691459179,
    0.018696654587984085,
    0.017127355560660362,
    0.012142428196966648,
    0.01969887875020504,
    0.02237624116241932,
    0.012030908837914467,
    0.026618117466568947,
    0.013332957401871681,
    0.012461313046514988,
    0.014534424990415573,
    0.0208391472697258,
    0.010235032066702843,
    0.019206129014492035,
    0.017240874469280243,
    0.022190885618329048,
    0.026406312361359596,
    0.01845342479646206,
    0.029278064146637917,
    0.03850366547703743,
    0.029499273747205734,
    0.013629322871565819,
    0.01609046570956707,
    0.01756894215941429,
    0.02855462022125721,
    0.03596007078886032,
    0.016909519210457802,
    0.015487845055758953,
    0.019784769043326378,
    0.011630519293248653,
    0.010011674836277962,
    0.017180046066641808,
    0.016854653134942055,
    0.013643219135701656,
    0.024796193465590477,
    0.01287062093615532,
    0.013679096475243568,
    0.021547969430685043,
    0.01657162792980671,
    0.022558066993951797,
    0.013559645973145962,
    0.014626381918787956,
    0.02275172248482704,
    0.023215509951114655,
    0.015893887728452682,
    0.016213733702898026,
    0.01985970139503479,
    0.016850491985678673,
    0.027834756299853325,
    0.015274097211658955,
    0.01948564127087593,
    0.009509970434010029,
    0.016639383509755135,
    0.011847158893942833,
    0.020649254322052002,
    0.025175943970680237,
    0.014016179367899895,
    0.0070158387534320354,
    0.01029537245631218,
    0.025389887392520905,
    0.0242073442786932,
    0.018446767702698708,
    0.027005575597286224,
    0.02120370790362358,
    0.021631279960274696,
    0.01368710957467556,
    0.02468576282262802,
    0.023549990728497505,
    0.008073114790022373,
    0.028777459636330605,
    0.026004740968346596,
    0.018452895805239677,
    0.023998577147722244,
    0.03201579675078392,
    0.01611379161477089,
    0.02176544815301895,
    0.023651130497455597,
    0.010269902646541595,
    0.02399566024541855,
    0.020719509571790695,
    0.007411714177578688,
    0.01377152744680643,
    0.02133750356733799,
    0.01501403097063303,
    0.011949026957154274,
    0.0195218026638031,
    0.014263931661844254,
    0.013205680064857006,
    0.007726102136075497,
    0.018506411463022232,
    0.01895730197429657,
    0.02044486254453659,
    0.022291438654065132,
    0.02469794452190399,
    0.013408908620476723,
    0.014508752152323723,
    0.007750011049211025,
    0.013668057508766651,
    0.010952543467283249,
    0.014614221639931202,
    0.01529789250344038,
    0.03341015800833702,
    0.027422161772847176,
    0.030239371582865715,
    0.024741042405366898,
    0.014247583225369453,
    0.011368982493877411,
    0.0155226681381464,
    0.030494188889861107,
    0.01407461054623127,
    0.028709227219223976,
    0.01525793131440878,
    0.011062903329730034,
    0.017068281769752502,
    0.02679024077951908,
    0.0188677329570055,
    0.03807356581091881,
    0.018281586468219757,
    0.01990787498652935,
    0.02631077542901039,
    0.01575050875544548,
    0.015161659568548203,
    0.02351434901356697,
    0.021053045988082886,
    0.0039638616144657135,
    0.02338581718504429,
    0.004413598217070103,
    0.03515428677201271,
    0.023077601566910744,
    0.02086287923157215,
    0.02256324701011181,
    0.01278543658554554,
    0.0154146458953619,
    0.018305236473679543,
    0.01787610910832882,
    0.020848801359534264,
    0.018937932327389717,
    0.019373277202248573,
    0.00575619051232934,
    0.02799243852496147,
    0.027448609471321106,
    0.035633385181427,
    0.016709594056010246,
    0.010370218195021152,
    0.013483875431120396,
    0.01413401123136282,
    0.005324693862348795,
    0.01801975443959236,
    0.013728274032473564,
    0.026392342522740364,
    0.02247041091322899,
    0.020266875624656677,
    0.016845380887389183,
    0.02095886878669262,
    0.017396345734596252,
    0.02184182032942772,
    0.013159221969544888,
    0.010197208262979984,
    0.02792683243751526,
    0.015727462247014046,
    0.027963688597083092,
    0.025877047330141068,
    0.011751451529562473,
    0.008232733234763145,
    0.0071960557252168655,
    0.020641455426812172,
    0.018576817587018013,
    0.021865179762244225,
    0.028990015387535095,
    0.016241254284977913,
    0.019802402704954147,
    0.017778348177671432,
    0.02993694879114628,
    0.029824303463101387,
    0.02344895713031292,
    0.02043393813073635,
    0.035216785967350006,
    0.02456112578511238,
    0.029983069747686386,
    0.017072299495339394,
    0.02769959531724453,
    0.015174560248851776,
    0.027994604781270027,
    0.03384080529212952,
    0.021323207765817642,
    0.02417048066854477,
    0.01396986935287714,
    0.01175855752080679,
    0.027808764949440956,
    0.020969849079847336,
    0.016725817695260048,
    0.020614586770534515,
    0.0175519660115242,
    0.012224710546433926,
    0.02004319429397583,
    0.012018781155347824,
    0.016722310334444046,
    0.029424836859107018,
    0.012513688765466213,
    0.016498979181051254,
    0.02782268449664116,
    0.02350521832704544,
    0.012917664833366871,
    0.013220912776887417,
    0.019817868247628212,
    0.014826037921011448,
    0.028224332258105278,
    0.01149579044431448,
    0.01699366234242916,
    0.02458873577415943,
    0.014791229739785194,
    0.0295774657279253,
    0.02182571217417717,
    0.024303114041686058,
    0.013242651708424091,
    0.025426918640732765,
    0.016678515821695328,
    0.009630043059587479,
    0.02775534987449646,
    0.025384819135069847,
    0.009140743874013424,
    0.02718983218073845,
    0.014761682599782944,
    0.01596785895526409,
    0.013739542104303837,
    0.018916068598628044,
    0.017618020996451378,
    0.010242308489978313,
    0.018483396619558334,
    0.010672835633158684,
    0.022904228419065475,
    0.012994596734642982,
    0.013826227746903896,
    0.022459905594587326,
    0.019278017804026604,
    0.008319422602653503,
    0.02289528399705887,
    0.01981489546597004,
    0.015982363373041153,
    0.003348622703924775,
    0.019803639501333237,
    0.01847965456545353,
    0.007062874268740416,
    0.005037349183112383,
    0.021851878613233566,
    0.01501297578215599,
    0.029446950182318687,
    0.022415203973650932,
    0.01758786477148533,
    0.016218388453125954,
    0.015921806916594505,
    0.0185314379632473,
    0.01070904266089201,
    0.013857237994670868,
    0.014524557627737522,
    0.00732610747218132,
    0.037362176924943924,
    0.01570761762559414,
    0.020309701561927795,
    0.012860050424933434,
    0.014386763796210289,
    0.00939932744950056,
    0.027531424537301064,
    0.03374127671122551,
    0.007316168397665024,
    0.011010944843292236,
    0.020744597539305687,
    0.01250761840492487,
    0.008590572513639927,
    0.029520580545067787,
    0.029860176146030426,
    0.018758108839392662,
    0.01168268732726574,
    0.02193375490605831,
    0.018062638118863106,
    0.021751021966338158,
    0.024115098640322685,
    0.01988370716571808,
    0.02766985073685646,
    0.020172927528619766,
    0.017708633095026016,
    0.02382567524909973,
    0.014218966476619244,
    0.024271879345178604,
    0.026798056438565254,
    0.03359949216246605,
    0.016082271933555603,
    0.024622006341814995,
    0.02054997719824314,
    0.006314257625490427,
    0.024363191798329353,
    0.015540653839707375,
    0.017027627676725388,
    0.019874339923262596,
    0.02391328103840351,
    0.012613704428076744,
    0.01721697859466076,
    0.020718619227409363,
    0.0367647148668766,
    0.024360118433833122,
    0.025887414813041687,
    0.03212648630142212,
    0.023465929552912712,
    0.03326956927776337,
    0.023956354707479477,
    0.022894296795129776,
    0.018559161573648453,
    0.03044257126748562,
    0.0154114393517375,
    0.01237483974546194,
    0.01298536080867052,
    0.014077184721827507,
    0.012553169392049313,
    0.014745618216693401,
    0.020256241783499718,
    0.02036297507584095,
    0.018811266869306564,
    0.008637277409434319,
    0.020412694662809372,
    0.017176344990730286,
    0.016357235610485077,
    0.015309731476008892,
    0.011904839426279068,
    0.02545815147459507,
    0.01969405636191368,
    0.013284840621054173,
    0.032181646674871445,
    0.023918336257338524,
    0.013376398012042046,
    0.02452205866575241,
    0.017272118479013443,
    0.0034999914932996035,
    0.016178682446479797,
    0.013772421516478062,
    0.036924973130226135,
    0.014816146343946457,
    0.023644743487238884,
    0.01270525623112917,
    0.030705830082297325,
    0.022522637620568275,
    0.017201075330376625,
    0.01811513863503933,
    0.02142338827252388,
    0.032660532742738724,
    0.022032668814063072,
    0.011468036100268364,
    0.03396226093173027,
    0.022482648491859436,
    0.024760566651821136,
    0.025616826489567757,
    0.011220425367355347,
    0.01808272674679756,
    0.021031443029642105,
    0.020426632836461067,
    0.016373079270124435,
    0.028110351413488388,
    0.025035571306943893,
    0.0244961716234684,
    0.01056588627398014,
    0.011598209850490093,
    0.00756310299038887,
    0.010267403908073902,
    0.018890872597694397,
    0.00946127250790596,
    0.01563863269984722,
    0.010105889290571213,
    0.016583969816565514,
    0.010806153528392315,
    0.01770886965095997,
    0.029445424675941467,
    0.011543870903551579,
    0.026568517088890076,
    0.00812985934317112,
    0.022335514426231384,
    0.02451690472662449,
    0.013847875408828259,
    0.010868844576179981,
    0.032453104853630066,
    0.038488421589136124,
    0.020385807380080223,
    0.016204241663217545,
    0.017594490200281143,
    0.01933538354933262,
    0.012416845187544823,
    0.023285431787371635,
    0.0250898115336895,
    0.01730826497077942,
    0.01690955087542534,
    0.032907821238040924,
    0.020750965923070908,
    0.036167632788419724,
    0.034535493701696396,
    0.023001477122306824,
    0.020505839958786964,
    0.02470182068645954,
    0.01786796562373638,
    0.01775711588561535,
    0.014311126433312893,
    0.011682601645588875,
    0.020915331318974495,
    0.008962715975940228,
    0.024853620678186417,
    0.02361254207789898,
    0.0295456163585186,
    0.022294020280241966,
    0.026975665241479874,
    0.004976673983037472,
    0.025170981884002686,
    0.0415085107088089,
    0.009213286451995373,
    0.025603072717785835,
    0.021072857081890106,
    0.0293039008975029,
    0.02853577211499214,
    0.02150028571486473,
    0.02829470857977867,
    0.015363886021077633,
    0.024255793541669846,
    0.012137554585933685,
    0.030374649912118912,
    0.017246847972273827,
    0.01795523427426815,
    0.018410423770546913,
    0.008203570730984211,
    0.012373737059533596,
    0.019930269569158554,
    0.011263545602560043,
    0.018490511924028397,
    0.018908638507127762,
    0.027184009552001953,
    0.012484606355428696,
    0.024678872898221016,
    0.018399666994810104,
    0.022833364084362984,
    0.02492440491914749,
    0.009386073797941208,
    0.010718028992414474,
    0.01585005596280098,
    0.011565378867089748,
    0.023152101784944534,
    0.011354144662618637,
    0.014699592255055904,
    0.016823923215270042,
    0.020290594547986984,
    0.013810896314680576,
    0.01908552087843418,
    0.03537356108427048,
    0.016239872202277184,
    0.008089857175946236,
    0.025522274896502495,
    0.01776452548801899,
    0.017022352665662766,
    0.027462171390652657,
    0.00976775772869587,
    0.006913031917065382,
    0.014472774229943752,
    0.004340493585914373,
    0.026142066344618797,
    0.03268583118915558,
    0.007230541203171015,
    0.010428817011415958,
    0.02422887273132801,
    0.01565663143992424,
    0.01312639657407999,
    0.030437376350164413,
    0.01821482926607132,
    0.029717758297920227,
    0.025932207703590393,
    0.013403651304543018,
    0.021308816969394684,
    0.021199537441134453,
    0.029534386470913887,
    0.01000737864524126,
    0.0193254966288805,
    0.018529385328292847,
    0.01781562902033329,
    0.017405932769179344,
    0.02342178300023079,
    0.007970532402396202,
    0.029113048687577248,
    0.02375430054962635,
    0.009242230094969273,
    0.023881297558546066,
    0.02747470699250698,
    0.015769151970744133,
    0.009976094588637352,
    0.03143632784485817,
    0.016078835353255272,
    0.017044158652424812,
    0.010134507901966572,
    0.02753562666475773,
    0.01939794048666954,
    0.009240994229912758,
    0.01022134255617857,
    0.02210070751607418,
    0.01653176359832287,
    0.026509569957852364,
    0.02246991917490959,
    0.01174661424010992,
    0.02255694940686226,
    0.016183683648705482,
    0.03488684445619583,
    0.014666737988591194,
    0.022646479308605194,
    0.019848724827170372,
    0.02386421710252762,
    0.017899496480822563,
    0.016482913866639137,
    0.022891975939273834,
    0.005437865853309631,
    0.024737944826483727,
    0.004934683442115784,
    0.024788280948996544,
    0.017559504136443138,
    0.015175516717135906,
    0.018610067665576935,
    0.013952385634183884,
    0.02075844258069992,
    0.020991871133446693,
    0.019482281059026718,
    0.013255296275019646,
    0.007146966177970171,
    0.009512117132544518,
    0.014697616919875145,
    0.010259388014674187,
    0.013897707685828209,
    0.017864126712083817,
    0.01369679905474186,
    0.024838656187057495,
    0.029751231893897057,
    0.020949680358171463,
    0.011679726652801037,
    0.019778957590460777,
    0.019314749166369438,
    0.03141088783740997,
    0.02086860127747059,
    0.018088553100824356,
    0.022008473053574562,
    0.02353065274655819,
    0.010506410151720047,
    0.01084468886256218,
    0.02706589549779892,
    0.03646436706185341,
    0.018652532249689102,
    0.008415892720222473,
    0.013934425078332424,
    0.012063768692314625,
    0.027618631720542908,
    0.013371718116104603,
    0.014983111061155796,
    0.022758251056075096,
    0.017338987439870834,
    0.023165564984083176,
    0.009326409548521042,
    0.026116713881492615,
    0.010306034237146378,
    0.019572703167796135,
    0.02500797063112259,
    0.039032258093357086,
    0.01983187161386013,
    0.01511748693883419,
    0.0061884112656116486,
    0.02910800650715828,
    0.009238331578671932,
    0.017553316429257393,
    0.004666178487241268,
    0.019914433360099792,
    0.02229408733546734,
    0.02260884828865528,
    0.0213583093136549,
    0.02242216095328331,
    0.02978205494582653,
    0.03154563531279564,
    0.01363958977162838,
    0.016848227009177208,
    0.00733393058180809,
    0.01333069708198309,
    0.019119547680020332,
    0.011801091954112053,
    0.022960074245929718,
    0.025191279128193855,
    0.01768510229885578,
    0.03273953124880791,
    0.020834362134337425,
    0.012435832992196083,
    0.023766780272126198,
    0.01790696009993553,
    0.025624822825193405,
    0.02007577009499073,
    0.02054116688668728,
    0.013040962629020214,
    0.031299788504838943,
    0.006351819261908531,
    0.020390424877405167,
    0.023796766996383667,
    0.029257752001285553,
    0.02139771170914173,
    0.014453130774199963,
    0.009428995661437511,
    0.031572166830301285,
    0.02559252269566059,
    0.017696889117360115,
    0.03835976496338844,
    0.014789767563343048,
    0.029763709753751755,
    0.01901019737124443,
    0.01868579536676407,
    0.020423097535967827,
    0.016725435853004456,
    0.031040793284773827,
    0.0180349163711071,
    0.03206796199083328,
    0.03868222236633301,
    0.036837056279182434,
    0.01451084390282631,
    0.020214995369315147,
    0.027101894840598106,
    0.029629599303007126,
    0.028212815523147583,
    0.022469719871878624,
    0.013617746531963348,
    0.009101017378270626,
    0.020902806892991066,
    0.008586132898926735,
    0.01426663063466549,
    0.0208883173763752,
    0.022906338796019554,
    0.02931245230138302,
    0.020024064928293228,
    0.020183922722935677,
    0.008799211122095585,
    0.020258037373423576,
    0.01775427721440792,
    0.017675530165433884,
    0.026957517489790916,
    0.01914759911596775,
    0.012730362825095654,
    0.03581702336668968,
    0.022819973528385162,
    0.009197119623422623,
    0.025923997163772583,
    0.011943912133574486,
    0.02171485126018524,
    0.018782462924718857,
    0.01255563274025917,
    0.0122436648234725,
    0.013080702163279057,
    0.004700021352618933,
    0.019143586978316307,
    0.016260482370853424,
    0.01117157656699419,
    0.021304303780198097,
    0.0332246869802475,
    0.018402010202407837,
    0.012570938095450401,
    0.01682938262820244,
    0.018323903903365135,
    0.022292234003543854,
    0.04493093490600586,
    0.028133846819400787,
    0.01708923652768135,
    0.026248522102832794,
    0.010486740618944168,
    0.037718016654253006,
    0.007115089800208807,
    0.008245372213423252,
    0.01916743814945221,
    0.00919090211391449,
    0.011825254186987877,
    0.024940649047493935,
    0.023137010633945465,
    0.010938017629086971,
    0.02241172082722187,
    0.02707705833017826,
    0.018106654286384583,
    0.006887810304760933,
    0.028278417885303497,
    0.014895721338689327,
    0.014585812576115131,
    0.020602703094482422,
    0.02722080796957016,
    0.02850187197327614,
    0.007812212221324444,
    0.009734081104397774,
    0.0174094308167696,
    0.024638816714286804,
    0.0201715175062418,
    0.011110858991742134,
    0.010369053110480309,
    0.01544936839491129,
    0.009542911313474178,
    0.006827421020716429,
    0.020456034690141678,
    0.0228742528706789,
    0.006191707216203213,
    0.012177206575870514,
    0.017830701544880867,
    0.012802578508853912,
    0.023238401859998703,
    0.01006071362644434,
    0.02444005385041237,
    0.014413653872907162,
    0.020884156227111816,
    0.020746424794197083,
    0.013123405165970325,
    0.02758956141769886,
    0.01837562583386898,
    0.020704565569758415,
    0.029133357107639313,
    0.007374625653028488,
    0.014483320526778698,
    0.017797157168388367,
    0.006973601412028074,
    0.02976876124739647,
    0.01919020526111126,
    0.02975362353026867,
    0.024978863075375557,
    0.024539701640605927,
    0.022376907989382744,
    0.021852701902389526,
    0.013361590914428234,
    0.016359005123376846,
    0.027863912284374237,
    0.01271689310669899,
    0.016408734023571014,
    0.031590498983860016,
    0.0229606032371521,
    0.01497304905205965,
    0.013677101582288742,
    0.01598106510937214,
    0.024284308776259422,
    0.021891161799430847,
    0.019855426624417305,
    0.022126302123069763,
    0.02868657186627388,
    0.006523219868540764,
    0.02228953316807747,
    0.015061059966683388,
    0.01618114486336708,
    0.012873267754912376,
    0.01587982103228569,
    0.03212372958660126,
    0.015091096051037312,
    0.019155127927660942,
    0.00715696020051837,
    0.014483172446489334,
    0.011095847934484482,
    0.021989144384860992,
    0.02472762018442154,
    0.0201974269002676,
    0.041429776698350906,
    0.014632513746619225,
    0.015612659975886345,
    0.04134383052587509,
    0.03541841357946396,
    0.015861650928854942,
    0.013008727692067623,
    0.015667054802179337,
    0.0366845428943634,
    0.02321053482592106,
    0.015854785218834877,
    0.0085318423807621,
    0.01491079106926918,
    0.014425317756831646,
    0.014309174381196499,
    0.019563401117920876,
    0.0024236186873167753,
    0.015303174033761024,
    0.026039820164442062,
    0.02712899073958397,
    0.02478577382862568,
    0.017869796603918076,
    0.02460581064224243,
    0.013966400176286697,
    0.023949364200234413,
    0.014920573681592941,
    0.019370151683688164,
    0.020952334627509117,
    0.020600605756044388,
    0.0435827411711216,
    0.03160013258457184,
    0.013041747733950615,
    0.017837803810834885,
    0.012543950229883194,
    0.020250333473086357,
    0.024296065792441368,
    0.005749410949647427,
    0.02628517709672451,
    0.030226266011595726,
    0.00801073107868433,
    0.017043398693203926,
    0.036612946540117264,
    0.00926967803388834,
    0.019014203920960426,
    0.03453145548701286,
    0.02183385007083416,
    0.007669298443943262,
    0.02887708693742752,
    0.020780406892299652,
    0.013426931574940681,
    0.02482074871659279,
    0.012669306248426437,
    0.01429002359509468,
    0.019102802500128746,
    0.02441435307264328,
    0.01103887241333723,
    0.017313046380877495,
    0.011805105954408646,
    0.019213002175092697,
    0.006308339536190033,
    0.020658545196056366,
    0.018170606344938278,
    0.013784323818981647,
    0.016706639900803566,
    0.02146053873002529,
    0.018290285021066666,
    0.01471701730042696,
    0.015484056435525417,
    0.020614691078662872,
    0.02782304398715496,
    0.03186429291963577,
    0.03592729941010475,
    0.013456988148391247,
    0.022682569921016693,
    0.01786794513463974,
    0.016947854310274124,
    0.014700544066727161,
    0.011759637854993343,
    0.023657837882637978,
    0.03242158889770508,
    0.013387966901063919,
    0.032863471657037735,
    0.005575698800384998,
    0.011167217046022415,
    0.01606842875480652,
    0.017339283600449562,
    0.02673502452671528,
    0.006174675654619932,
    0.017208773642778397,
    0.04705270752310753,
    0.01544180791825056,
    0.019001305103302002,
    0.03296336904168129,
    0.031038127839565277,
    0.009434332139790058,
    0.004490845836699009,
    0.017273182049393654,
    0.02402799390256405,
    0.025269892066717148,
    0.014916032552719116,
    0.01394439022988081,
    0.009000313468277454,
    0.004697480238974094,
    0.025796275585889816,
    0.0049639856442809105,
    0.013650359585881233,
    0.019726423546671867,
    0.02074502781033516,
    0.008719404228031635,
    0.03457058593630791,
    0.025911908596754074,
    0.019056279212236404,
    0.012773854658007622,
    0.011713807471096516,
    0.027783071622252464,
    0.02665076032280922,
    0.017112014815211296,
    0.025217413902282715,
    0.017525119706988335,
    0.022271957248449326,
    0.02578885294497013,
    0.014961420558393002,
    0.021795371547341347,
    0.015361940488219261,
    0.02253718487918377,
    0.013314403593540192,
    0.03373423591256142,
    0.01537535060197115,
    0.030389241874217987,
    0.03137802332639694,
    0.015374446287751198,
    0.011434066109359264,
    0.01988029293715954,
    0.028487445786595345,
    0.009211546741425991,
    0.01390205230563879,
    0.010732755996286869,
    0.016743047162890434,
    0.006561473943293095,
    0.03152107819914818,
    0.013174621388316154,
    0.01983925700187683,
    0.014057540334761143,
    0.018084155395627022,
    0.01287179347127676,
    0.03519705682992935,
    0.01646668277680874,
    0.016278745606541634,
    0.03229605406522751,
    0.016565512865781784,
    0.030872274190187454,
    0.020413393154740334,
    0.01329055055975914,
    0.044918231666088104,
    0.020383214578032494,
    0.01764952763915062,
    0.018979884684085846,
    0.012782000005245209,
    0.022440489381551743,
    0.026871826499700546,
    0.02111983112990856,
    0.027586335316300392,
    0.03045692667365074,
    0.011842259205877781,
    0.03737450763583183,
    0.03391895815730095,
    0.022933708503842354,
    0.00656081223860383,
    0.02171514928340912,
    0.018138160929083824,
    0.0305766798555851,
    0.01569599285721779,
    0.035557497292757034,
    0.015422209165990353,
    0.01401358563452959,
    0.013028716668486595,
    0.015095849521458149,
    0.010116524994373322,
    0.013612255454063416,
    0.014996400102972984,
    0.014670725911855698,
    0.014756674878299236,
    0.01911461539566517,
    0.010785480029881,
    0.025970181450247765,
    0.02263396978378296,
    0.014344585128128529,
    0.007338548079133034,
    0.020451687276363373,
    0.021063247695565224,
    0.032928235828876495,
    0.014175823889672756,
    0.01394553855061531,
    0.012072043493390083,
    0.024117136374115944,
    0.014662892557680607,
    0.01810332015156746,
    0.011992814019322395,
    0.016433535143733025,
    0.012841574847698212,
    0.007848987355828285,
    0.020229406654834747,
    0.019077060744166374,
    0.02619730681180954,
    0.024148764088749886,
    0.0056206239387393,
    0.017431078478693962,
    0.017798976972699165,
    0.01659926027059555,
    0.0164377149194479,
    0.00874067097902298,
    0.03356559947133064,
    0.012070823460817337,
    0.025586355477571487,
    0.02871580608189106,
    0.022007526829838753,
    0.019329503178596497,
    0.025497907772660255,
    0.01004031766206026,
    0.015200144611299038,
    0.02213350683450699,
    0.018978219479322433,
    0.021697796881198883,
    0.009942610748112202,
    0.03270084038376808,
    0.009843290783464909,
    0.023002587258815765,
    0.028325093910098076,
    0.021402157843112946,
    0.006925318855792284,
    0.01544093620032072,
    0.017065655440092087,
    0.02964062988758087,
    0.026941318064928055,
    0.022142011672258377,
    0.046087831258773804,
    0.02609502710402012,
    0.009165395051240921,
    0.03767700865864754,
    0.007797061000019312,
    0.017566584050655365,
    0.014160075224936008,
    0.007906636223196983,
    0.013906566426157951,
    0.02566852793097496,
    0.028996188193559647,
    0.015640541911125183,
    0.02469443716108799,
    0.009970919229090214,
    0.029180990532040596,
    0.011559766717255116,
    0.017614617943763733,
    0.011041793040931225,
    0.007171930745244026,
    0.014903509058058262,
    0.02407408319413662,
    0.01194912288337946,
    0.023700254037976265,
    0.031265147030353546,
    0.02846621349453926,
    0.0073725515976548195,
    0.024590518325567245,
    0.030524689704179764,
    0.023847445845603943,
    0.02204306609928608,
    0.012666257098317146,
    0.014792961068451405,
    0.016886642202734947,
    0.0038060627412050962,
    0.022255629301071167,
    0.012679463252425194,
    0.02269226312637329,
    0.004455970134586096,
    0.025600718334317207,
    0.030208321288228035,
    0.006744006648659706,
    0.014788652770221233,
    0.014075049199163914,
    0.01954467222094536,
    0.01036638393998146,
    0.012042241171002388,
    0.003161010332405567,
    0.02953135408461094,
    0.03523052856326103,
    0.024989856407046318,
    0.012351960875093937,
    0.015018103644251823,
    0.03181174024939537,
    0.014389218762516975,
    0.03804752603173256,
    0.009925417602062225,
    0.014457927085459232,
    0.012212836183607578,
    0.017021866515278816,
    0.011285713873803616,
    0.006987557280808687,
    0.014604615047574043,
    0.016123361885547638,
    0.015402885153889656,
    0.024896426126360893,
    0.013587418012320995,
    0.01945497840642929,
    0.035847730934619904,
    0.018224991858005524,
    0.020235680043697357,
    0.017971184104681015,
    0.02566041611135006,
    0.022227931767702103,
    0.013724693097174168,
    0.0211882796138525,
    0.010838676244020462,
    0.014655634760856628,
    0.011603670194745064,
    0.01292884349822998,
    0.010534144937992096,
    0.024679208174347878,
    0.014584037475287914,
    0.02168731950223446,
    0.021437212824821472,
    0.03448192775249481,
    0.023071767762303352,
    0.015431719832122326,
    0.028523501008749008,
    0.032011885195970535,
    0.01860109344124794,
    0.01233990304172039,
    0.024466197937726974,
    0.011803388595581055,
    0.014086171984672546,
    0.014498492702841759,
    0.014053626917302608,
    0.026743590831756592,
    0.021860692650079727,
    0.0075758397579193115,
    0.019797753542661667,
    0.03690509870648384,
    0.021682117134332657,
    0.020257825031876564,
    0.017988912761211395,
    0.02211250178515911,
    0.024129124358296394,
    0.01903965137898922,
    0.02480042539536953,
    0.030280450358986855,
    0.026137905195355415,
    0.014427139423787594,
    0.014485378749668598,
    0.022304974496364594,
    0.02374214306473732,
    0.01499114464968443,
    0.037670526653528214,
    0.008480055257678032,
    0.014002654701471329,
    0.007832829840481281,
    0.025990750640630722,
    0.015240848995745182,
    0.019988223910331726,
    0.025484219193458557,
    0.017797818407416344,
    0.029212728142738342,
    0.005875612609088421,
    0.033611513674259186,
    0.017665056511759758,
    0.016364552080631256,
    0.026867561042308807,
    0.008211965672671795,
    0.02168288454413414,
    0.02294238470494747,
    0.013775959610939026,
    0.015915313735604286,
    0.01578323356807232,
    0.024112559854984283,
    0.01226920448243618,
    0.025851981714367867,
    0.028283653780817986,
    0.016672546043992043,
    0.016261855140328407,
    0.00757159199565649,
    0.03004428930580616,
    0.009935862384736538,
    0.015760231763124466,
    0.00969561655074358,
    0.00936165265738964,
    0.04828301817178726,
    0.031582411378622055,
    0.026150623336434364,
    0.04394998028874397,
    0.020771443843841553,
    0.025676505640149117,
    0.00923621654510498,
    0.020157702267169952,
    0.008827732875943184,
    0.01739448308944702,
    0.018753305077552795,
    0.02304462157189846,
    0.005998591892421246,
    0.027330784127116203,
    0.02053052745759487,
    0.030978556722402573,
    0.024628089740872383,
    0.02132422663271427,
    0.02844763547182083,
    0.013199969194829464,
    0.006588008254766464,
    0.021695630624890327,
    0.02044154889881611,
    0.008133758790791035,
    0.012378482148051262,
    0.0043745930306613445,
    0.010622519068419933,
    0.037484824657440186,
    0.030732247978448868,
    0.014393720775842667,
    0.03162944316864014,
    0.011893882416188717,
    0.02229927107691765,
    0.017569364979863167,
    0.019332624971866608,
    0.009165707975625992,
    0.03393026441335678,
    0.04468217119574547,
    0.011835658922791481,
    0.02244565635919571,
    0.02402600646018982,
    0.019908027723431587,
    0.01953056827187538,
    0.01622840017080307,
    0.01809646375477314,
    0.04548909515142441,
    0.012261103838682175,
    0.029290257021784782,
    0.015060130506753922,
    0.028832854703068733,
    0.020713185891509056,
    0.02217225916683674,
    0.026631593704223633,
    0.019762644544243813,
    0.009023969992995262,
    0.01945066824555397,
    0.024312598630785942,
    0.01606515794992447,
    0.01458584051579237,
    0.007815144956111908,
    0.024803247302770615,
    0.030481798574328423,
    0.011873329058289528,
    0.02095738984644413,
    0.03561539575457573,
    0.012195752933621407,
    0.01629188098013401,
    0.015642566606402397,
    0.011002562008798122,
    0.02877189964056015,
    0.03988922759890556,
    0.03431644290685654,
    0.025212910026311874,
    0.0107569620013237,
    0.026848673820495605,
    0.02565653622150421,
    0.011472297832369804,
    0.02067602425813675,
    0.019412890076637268,
    0.006780742667615414,
    0.01569468155503273,
    0.014595059677958488,
    0.02664330042898655,
    0.020198887214064598,
    0.028753992170095444,
    0.02491745352745056,
    0.004532874561846256,
    0.01581324078142643,
    0.025369523093104362,
    0.018939953297376633,
    0.010844145901501179,
    0.016457434743642807,
    0.013554428704082966,
    0.020556628704071045,
    0.018934855237603188,
    0.009857148863375187,
    0.013089357875287533,
    0.03507162258028984,
    0.018214436247944832,
    0.012987608090043068,
    0.02602996490895748,
    0.020722845569252968,
    0.021979542449116707,
    0.009073742665350437,
    0.030488312244415283,
    0.02036439999938011,
    0.012440351769328117,
    0.008958755992352962,
    0.025194112211465836,
    0.012603397481143475,
    0.012358318082988262,
    0.02905295230448246,
    0.027116868644952774,
    0.010783250443637371,
    0.021583084017038345,
    0.017312832176685333,
    0.015161956660449505,
    0.0167740099132061,
    0.009533940814435482,
    0.025319453328847885,
    0.01965704746544361,
    0.020706741139292717,
    0.019241608679294586,
    0.01655087061226368,
    0.023402534425258636,
    0.0073786587454378605,
    0.020737357437610626,
    0.041750695556402206,
    0.02053971029818058,
    0.019084973260760307,
    0.030452052131295204,
    0.011877143755555153,
    0.003611350664868951,
    0.0077805910259485245,
    0.036022935062646866,
    0.02349519357085228,
    0.025317376479506493,
    0.03545611724257469,
    0.013293773867189884,
    0.03023303672671318,
    0.026425154879689217,
    0.021901672706007957,
    0.0056059760972857475,
    0.024992452934384346,
    0.017055153846740723,
    0.02903173305094242,
    0.03164884075522423,
    0.032380111515522,
    0.011323194019496441,
    0.004608273971825838,
    0.012386774644255638,
    0.016748175024986267,
    0.009631595574319363,
    0.010178400203585625,
    0.023433195427060127,
    0.009733129292726517,
    0.009408844634890556,
    0.0172099731862545,
    0.01306142657995224,
    0.0125868646427989,
    0.016980387270450592,
    0.0241892971098423,
    0.019053494557738304,
    0.012272396124899387,
    0.013374927453696728,
    0.024571184068918228,
    0.020969580858945847,
    0.03096018172800541,
    0.017821403220295906,
    0.02295200526714325,
    0.019290676340460777,
    0.004923747852444649,
    0.01078787911683321,
    0.028288986533880234,
    0.01607998088002205,
    0.010177548974752426,
    0.011712969280779362,
    0.01217686664313078,
    0.031172744929790497,
    0.017840558663010597,
    0.01469773706048727,
    0.019398536533117294,
    0.021330837160348892,
    0.025575725361704826,
    0.016414223238825798,
    0.02427167445421219,
    0.028767475858330727,
    0.013868587091565132,
    0.010366380214691162,
    0.02939288318157196,
    0.03565081208944321,
    0.017205292358994484,
    0.02041260153055191,
    0.0194550734013319,
    0.02305516041815281,
    0.015452676452696323,
    0.031961213797330856,
    0.022032830864191055,
    0.02600065991282463,
    0.03274960443377495,
    0.016489695757627487,
    0.011713025160133839,
    0.016049180179834366,
    0.014716321602463722,
    0.016763044521212578,
    0.024477578699588776,
    0.01827700436115265,
    0.03679189085960388,
    0.01527311373502016,
    0.028027018532156944,
    0.01420410256832838,
    0.015202613547444344,
    0.015790436416864395,
    0.009131635539233685,
    0.023874439299106598,
    0.026790263131260872,
    0.013402816839516163,
    0.013590746559202671,
    0.011600419878959656,
    0.045472171157598495,
    0.010202430188655853,
    0.010683998465538025,
    0.01667015627026558,
    0.016837984323501587,
    0.013030173256993294,
    0.014492190442979336,
    0.017590118572115898,
    0.029437558725476265,
    0.016379663720726967,
    0.024343080818653107,
    0.008654436096549034,
    0.016972998157143593,
    0.015409455634653568,
    0.011048151180148125,
    0.014072795398533344,
    0.029748115688562393,
    0.035759128630161285,
    0.013632784597575665,
    0.016891730949282646,
    0.021629393100738525,
    0.01629709266126156,
    0.02136746235191822,
    0.02237657830119133,
    0.014888141304254532,
    0.006718664430081844,
    0.03256649151444435,
    0.012605526484549046,
    0.01644289866089821,
    0.015576928853988647,
    0.0037182383239269257,
    0.032230500131845474,
    0.0062591321766376495,
    0.05255470052361488,
    0.013938196003437042,
    0.01769452728331089,
    0.020032348111271858,
    0.013165772892534733,
    0.02515679970383644,
    0.03829517960548401,
    0.022053740918636322,
    0.014965283684432507,
    0.010747949592769146,
    0.010689964517951012,
    0.009802871383726597,
    0.03995703160762787,
    0.012237533926963806,
    0.006749539636075497,
    0.02488580346107483,
    0.008874828927218914,
    0.015513435937464237,
    0.015533781610429287,
    0.02358330599963665,
    0.010617020539939404,
    0.02110888622701168,
    0.011539139784872532,
    0.014754943549633026,
    0.023239171132445335,
    0.027084657922387123,
    0.035759806632995605,
    0.009574519470334053,
    0.026329943910241127,
    0.006287506781518459,
    0.013513374142348766,
    0.019876206293702126,
    0.03198889642953873,
    0.011131671257317066,
    0.02433117851614952,
    0.016052139922976494,
    0.02022232487797737,
    0.018099768087267876,
    0.0217822827398777,
    0.03606697916984558,
    0.014755301177501678,
    0.03363686800003052,
    0.01038016565144062,
    0.017307663336396217,
    0.008579540997743607,
    0.01251655537635088,
    0.034976452589035034,
    0.014633631333708763,
    0.014959183521568775,
    0.029930077493190765,
    0.015994643792510033,
    0.03661322966217995,
    0.016301069408655167,
    0.01345757581293583,
    0.011063067242503166,
    0.024669529870152473,
    0.021125182509422302,
    0.02360503561794758,
    0.010418647900223732,
    0.0066697788424789906,
    0.016104262322187424,
    0.0316937193274498,
    0.012254061177372932,
    0.018351612612605095,
    0.025711746886372566,
    0.010695707984268665,
    0.01766209490597248,
    0.014267394319176674,
    0.003910348750650883,
    0.012949231080710888,
    0.01137127447873354,
    0.01365441083908081,
    0.029141200706362724,
    0.005440366454422474,
    0.018085794523358345,
    0.024641036987304688,
    0.014861812815070152,
    0.02756228670477867,
    0.01580139622092247,
    0.018646899610757828,
    0.009032467380166054,
    0.024770639836788177,
    0.010348716750741005,
    0.025729188695549965,
    0.018171006813645363,
    0.016011584550142288,
    0.03170251101255417,
    0.023280248045921326,
    0.011950123123824596,
    0.015425736084580421,
    0.02230806276202202,
    0.02020896226167679,
    0.007522405590862036,
    0.006061255000531673,
    0.022445110604166985,
    0.0149002056568861,
    0.00458604795858264,
    0.010539501905441284,
    0.015662282705307007,
    0.03336939215660095,
    0.02262112684547901,
    0.03361036255955696,
    0.011458026245236397,
    0.019216204062104225,
    0.028504740446805954,
    0.030017206445336342,
    0.013462377712130547,
    0.028490277007222176,
    0.03177317604422569,
    0.03138049319386482,
    0.02423400618135929,
    0.015951957553625107,
    0.028303692117333412,
    0.02100141905248165,
    0.007448869291692972,
    0.009959911927580833,
    0.03342431038618088,
    0.008877378888428211,
    0.033740703016519547,
    0.02877635322511196,
    0.012884432449936867,
    0.006145157385617495,
    0.0343489795923233,
    0.026613298803567886,
    0.028266360983252525,
    0.016339942812919617,
    0.021314233541488647,
    0.022996392101049423,
    0.02059335447847843,
    0.026218781247735023,
    0.011669649742543697,
    0.011282713152468204,
    0.01713571324944496,
    0.006745303049683571,
    0.030572697520256042,
    0.009615683928132057,
    0.0077408985234797,
    0.029888886958360672,
    0.02896580845117569,
    0.029136328026652336,
    0.02375989966094494,
    0.018691448494791985,
    0.01909063756465912,
    0.013145282864570618,
    0.022528234869241714,
    0.0312555655837059,
    0.006895449012517929,
    0.007831850089132786,
    0.017137084156274796,
    0.01898958347737789,
    0.015706581994891167,
    0.02595393918454647,
    0.011368499137461185,
    0.019813964143395424,
    0.016045771539211273,
    0.023551110178232193,
    0.0063552591018378735,
    0.011160042136907578,
    0.013050724752247334,
    0.029975542798638344,
    0.01629575900733471,
    0.018724020570516586,
    0.016459358856081963,
    0.01731194369494915,
    0.018971407786011696,
    0.03016245923936367,
    0.009243511594831944,
    0.0228169746696949,
    0.02805263362824917,
    0.024686504155397415,
    0.010236499831080437,
    0.016972240060567856,
    0.02337520942091942,
    0.011507393792271614,
    0.013934468850493431,
    0.021078597754240036,
    0.029461709782481194,
    0.02418709360063076,
    0.014030370861291885,
    0.021720215678215027,
    0.020387716591358185,
    0.015516149811446667,
    0.015359637327492237,
    0.013048316352069378,
    0.014654935337603092,
    0.014791506342589855,
    0.007455419283360243,
    0.024846060201525688,
    0.010937421582639217,
    0.026269420981407166,
    0.015414683148264885,
    0.017005985602736473,
    0.015242301858961582,
    0.03298554942011833,
    0.020314576104283333,
    0.024492686614394188,
    0.021534977480769157,
    0.02157701924443245,
    0.012955076061189175,
    0.011651099659502506,
    0.012051055207848549,
    0.02274179272353649,
    0.016659731045365334,
    0.010184939019382,
    0.01882241666316986,
    0.010035465471446514,
    0.005709447897970676,
    0.017639080062508583,
    0.012561902403831482,
    0.009172779507935047,
    0.01965312846004963,
    0.031057987362146378,
    0.012021603994071484,
    0.022817319259047508,
    0.02828185074031353,
    0.02167082391679287,
    0.01216545607894659,
    0.030801113694906235,
    0.028232784941792488,
    0.003478351281955838,
    0.03183754161000252,
    0.027102665975689888,
    0.026696132495999336,
    0.012484656646847725,
    0.03544282168149948,
    0.020385151728987694,
    0.025119919329881668,
    0.02057359740138054,
    0.04171275720000267,
    0.03359442204236984,
    0.016281161457300186,
    0.004482055548578501,
    0.013515670783817768,
    0.02339329943060875,
    0.03256090357899666,
    0.009918084368109703,
    0.024846339598298073,
    0.03021349385380745,
    0.02078085020184517,
    0.015511095523834229,
    0.021651001647114754,
    0.0229799784719944,
    0.01297745667397976,
    0.009336505085229874,
    0.00934849213808775,
    0.011279845610260963,
    0.015672409906983376,
    0.011777136474847794,
    0.014918393455445766,
    0.009576783515512943,
    0.016261911019682884,
    0.011461141519248486,
    0.019252093508839607,
    0.019641486927866936,
    0.010150772519409657,
    0.022095011547207832,
    0.005972807761281729,
    0.04278787970542908,
    0.020996909588575363,
    0.019094474613666534,
    0.019327012822031975,
    0.01737912930548191,
    0.008122913539409637,
    0.0042481147684156895,
    0.0105293532833457,
    0.03066960535943508,
    0.026889078319072723,
    0.015661967918276787,
    0.029594728723168373,
    0.018838757649064064,
    0.02728750929236412,
    0.015538346022367477,
    0.018064603209495544,
    0.011767469346523285,
    0.029703272506594658,
    0.01345848012715578,
    0.014507339335978031,
    0.01757911965250969,
    0.030356625095009804,
    0.01603950932621956,
    0.01947593316435814,
    0.008947215974330902,
    0.019275516271591187,
    0.020951956510543823,
    0.012404865585267544,
    0.01911851018667221,
    0.015168322250247002,
    0.027522116899490356,
    0.021465079858899117,
    0.036522138863801956,
    0.024736948311328888,
    0.010022078640758991,
    0.01997327245771885,
    0.026832427829504013,
    0.03886447846889496,
    0.018503671512007713,
    0.02277398481965065,
    0.02159741334617138,
    0.006958209443837404,
    0.01136153656989336,
    0.01536435354501009,
    0.017154550179839134,
    0.010371108539402485,
    0.01222321204841137,
    0.009867196902632713,
    0.019815418869256973,
    0.016743263229727745,
    0.012179710902273655,
    0.00813089869916439,
    0.012468288652598858,
    0.012287494726479053,
    0.009841544553637505,
    0.03028712421655655,
    0.018780728802084923,
    0.009415904060006142,
    0.00756355794146657,
    0.01157956663519144,
    0.014971322380006313,
    0.020552892237901688,
    0.01888089068233967,
    0.026017367839813232,
    0.010769816115498543,
    0.019626503810286522,
    0.004779568407684565,
    0.02937476709485054,
    0.017838865518569946,
    0.012057065963745117,
    0.011797228828072548,
    0.0025969191920012236,
    0.02284945361316204,
    0.010460575111210346,
    0.015266286209225655,
    0.025894850492477417,
    0.015589066781103611,
    0.03068133071064949,
    0.01657683216035366,
    0.04383120685815811,
    0.01823452301323414,
    0.00850776769220829,
    0.022517042234539986,
    0.02339634671807289,
    0.017954548820853233,
    0.024058781564235687,
    0.009774096310138702,
    0.02469882182776928,
    0.015922535210847855,
    0.020577676594257355,
    0.01578650437295437,
    0.027537817135453224,
    0.013469004072248936,
    0.006287336815148592,
    0.010316847823560238,
    0.022590605542063713,
    0.017573894932866096,
    0.0201409999281168,
    0.009535297751426697,
    0.017463771626353264,
    0.013147205114364624,
    0.021498506888747215,
    0.018569566309452057,
    0.01289314217865467,
    0.012412461452186108,
    0.0028094188310205936,
    0.017059603706002235,
    0.01575167290866375,
    0.016438886523246765,
    0.0054398756474256516,
    0.023136086761951447,
    0.023069586604833603,
    0.015125091187655926,
    0.016263628378510475,
    0.020021280273795128,
    0.014792138710618019,
    0.025745313614606857,
    0.02624487318098545,
    0.02608371526002884,
    0.01889648474752903,
    0.017778363078832626,
    0.023854127153754234,
    0.01278425008058548,
    0.012771726585924625,
    0.015857677906751633,
    0.011266308836638927,
    0.011209006421267986,
    0.026659825816750526,
    0.012390493415296078,
    0.03327649459242821,
    0.01766892522573471,
    0.016682861372828484,
    0.00916194450110197,
    0.017931757494807243,
    0.023761749267578125,
    0.02807655557990074,
    0.01696157269179821,
    0.00998433493077755,
    0.02766399458050728,
    0.03405773267149925,
    0.03429403156042099,
    0.01725330576300621,
    0.017527129501104355,
    0.027903921902179718,
    0.018860986456274986,
    0.014552331529557705,
    0.02042328752577305,
    0.023239070549607277,
    0.015621183440089226,
    0.009913047775626183,
    0.012433753348886967,
    0.012294371612370014,
    0.020036129280924797,
    0.022338710725307465,
    0.01398980338126421,
    0.01976880617439747,
    0.02858458086848259,
    0.020597832277417183,
    0.011102335527539253,
    0.021247899159789085,
    0.024764982983469963,
    0.01617424562573433,
    0.022215578705072403,
    0.02388095296919346,
    0.015561793930828571,
    0.033567238599061966,
    0.01829622872173786,
    0.014840024523437023,
    0.024519968777894974,
    0.013964621350169182,
    0.005015846807509661,
    0.017555350437760353,
    0.0094973249360919,
    0.020082861185073853,
    0.00748482346534729,
    0.02043268457055092,
    0.027873188257217407,
    0.02056826278567314,
    0.024865949526429176,
    0.009666698053479195,
    0.015882808715105057,
    0.025657229125499725,
    0.02278541959822178,
    0.020980695262551308,
    0.019674422219395638,
    0.017999595031142235,
    0.022609330713748932,
    0.026232877746224403,
    0.013755264692008495,
    0.019037730991840363,
    0.016693850979208946,
    0.013400735333561897,
    0.016141265630722046,
    0.020579133182764053,
    0.0033527258783578873,
    0.012067028321325779,
    0.01879642903804779,
    0.021300002932548523,
    0.00914913322776556,
    0.013756777159869671,
    0.010231911204755306,
    0.02658369019627571,
    0.012699694372713566,
    0.017193688079714775,
    0.01761360466480255,
    0.019287919625639915,
    0.02279936894774437,
    0.02044098451733589,
    0.012077170424163342,
    0.006195567548274994,
    0.030434904620051384,
    0.026250159367918968,
    0.0188679751008749,
    0.040123507380485535,
    0.006274833809584379,
    0.005090286955237389,
    0.022205814719200134,
    0.012031490914523602,
    0.0171537883579731,
    0.010976889170706272,
    0.019844237715005875,
    0.01892322674393654,
    0.023778323084115982,
    0.016768956556916237,
    0.009536750614643097,
    0.009960724040865898,
    0.01968580111861229,
    0.013903072103857994,
    0.026221878826618195,
    0.010418266989290714,
    0.017086856067180634,
    0.01731722056865692,
    0.013583517633378506,
    0.012424744665622711,
    0.022265898063778877,
    0.018771281465888023,
    0.009448111988604069,
    0.011010694317519665,
    0.012391824275255203,
    0.0042029633186757565,
    0.020292939618229866,
    0.034262679517269135,
    0.015167036093771458,
    0.02234717085957527,
    0.012041065841913223,
    0.018073858693242073,
    0.03714897483587265,
    0.018186336383223534,
    0.02463894709944725,
    0.01763758435845375,
    0.01959635317325592,
    0.01488560065627098,
    0.01073160208761692,
    0.016646262258291245,
    0.009900551289319992,
    0.0067521254532039165,
    0.022477494552731514,
    0.01573760248720646,
    0.01887204311788082,
    0.01269336324185133,
    0.03133489936590195,
    0.00643080985173583,
    0.03850792720913887,
    0.015393029898405075,
    0.02312171459197998,
    0.040862031280994415,
    0.009744088165462017,
    0.02194271609187126,
    0.01113242655992508,
    0.018001023679971695,
    0.007488249335438013,
    0.0028623153921216726,
    0.03064783848822117,
    0.020656023174524307,
    0.009356165304780006,
    0.020445436239242554,
    0.015430024825036526,
    0.022098155692219734,
    0.016566947102546692,
    0.011656710878014565,
    0.017542541027069092,
    0.02140018716454506,
    0.005097724497318268,
    0.030130092054605484,
    0.023069290444254875,
    0.03714767098426819,
    0.008593722246587276,
    0.015924859791994095,
    0.0374099463224411,
    0.024170201271772385,
    0.026431577280163765,
    0.02835536189377308,
    0.024391992017626762,
    0.016751637682318687,
    0.021079443395137787,
    0.02198096551001072,
    0.018888089805841446,
    0.02232515998184681,
    0.026714393869042397,
    0.019840950146317482,
    0.009380160830914974,
    0.033839259296655655,
    0.016544725745916367,
    0.026258643716573715,
    0.013483691960573196,
    0.028143595904111862,
    0.031511757522821426,
    0.012074493803083897,
    0.03036244958639145,
    0.014721112325787544,
    0.01806744374334812,
    0.015779411420226097,
    0.016842853277921677,
    0.01396034937351942,
    0.013650820590555668,
    0.013402437791228294,
    0.02210235595703125,
    0.028204036876559258,
    0.01544723566621542,
    0.008473201654851437,
    0.0074179214425385,
    0.02203935757279396,
    0.02613013982772827,
    0.011246729642152786,
    0.01826062984764576,
    0.01037420704960823,
    0.009445954114198685,
    0.01752127707004547,
    0.03287858888506889,
    0.016999272629618645,
    0.020116010680794716,
    0.025457771494984627,
    0.012527136132121086,
    0.010955139063298702,
    0.019305497407913208,
    0.023166975006461143,
    0.027555309236049652,
    0.02763436548411846,
    0.02088158205151558,
    0.004968686029314995,
    0.012696869671344757,
    0.02195298671722412,
    0.022636227309703827,
    0.010433698073029518,
    0.030451612547039986,
    0.0204567052423954,
    0.01180181372910738,
    0.03053678758442402,
    0.008205898106098175,
    0.013902333565056324,
    0.011372383683919907,
    0.023282650858163834,
    0.006015528459101915,
    0.015944011509418488,
    0.005180892534554005,
    0.008531206287443638,
    0.012862257659435272,
    0.014079023152589798,
    0.010177342221140862,
    0.01387006789445877,
    0.017462268471717834,
    0.03633240982890129,
    0.019944384694099426,
    0.011296749114990234,
    0.010483499616384506,
    0.01598070003092289,
    0.02802746370434761,
    0.022422784939408302,
    0.02299216017127037,
    0.02501535788178444,
    0.02343769371509552,
    0.024260535836219788,
    0.011899973265826702,
    0.017963921651244164,
    0.032758425921201706,
    0.02257133275270462,
    0.01651042141020298,
    0.010497655719518661,
    0.022240938618779182,
    0.017062107101082802,
    0.018130213022232056,
    0.01561026368290186,
    0.008261626586318016,
    0.015274188481271267,
    0.023575562983751297,
    0.01656009443104267,
    0.022852282971143723,
    0.019839653745293617,
    0.011014658957719803,
    0.01910133846104145,
    0.025713099166750908,
    0.01561734639108181,
    0.008073472417891026,
    0.015878988429903984,
    0.01708998531103134,
    0.014208042062819004,
    0.013572880066931248,
    0.017787575721740723,
    0.03457510843873024,
    0.00887913629412651,
    0.031332872807979584,
    0.014597277157008648,
    0.015497083775699139,
    0.02658780664205551,
    0.04258926212787628,
    0.011210224591195583,
    0.014327406883239746,
    0.006049570627510548,
    0.03404043987393379,
    0.003495003329589963,
    0.02154429443180561,
    0.02772701159119606,
    0.013368700630962849,
    0.018090924248099327,
    0.032553691416978836,
    0.021698717027902603,
    0.022774068638682365,
    0.015340829268097878,
    0.036148205399513245,
    0.008609019219875336,
    0.011745194904506207,
    0.01379502285271883,
    0.013716568239033222,
    0.028943262994289398,
    0.026335932314395905,
    0.02444309927523136,
    0.013292865827679634,
    0.033283382654190063,
    0.00970508437603712,
    0.006749447900801897,
    0.022154752165079117,
    0.016503116115927696,
    0.014110712334513664,
    0.010545791126787663,
    0.008484529331326485,
    0.028234612196683884,
    0.007782362401485443,
    0.029346726834774017,
    0.011157500557601452,
    0.022585535421967506,
    0.016267579048871994,
    0.006977287586778402,
    0.012663930654525757,
    0.025613363832235336,
    0.016489647328853607,
    0.019805636256933212,
    0.011716838926076889,
    0.01937825419008732,
    0.02418735809624195,
    0.010798598639667034,
    0.01168897282332182,
    0.005103739909827709,
    0.03916148841381073,
    0.01239969301968813,
    0.014202330261468887,
    0.02029183693230152,
    0.032743338495492935,
    0.018572496250271797,
    0.015775011852383614,
    0.01085660606622696,
    0.014833733439445496,
    0.01831461302936077,
    0.01718689315021038,
    0.012174034491181374,
    0.018876938149333,
    0.005487500689923763,
    0.03273864462971687,
    0.01978030428290367,
    0.011841952800750732,
    0.004098696634173393,
    0.021334553137421608,
    0.015494530089199543,
    0.023656200617551804,
    0.009423121809959412,
    0.024091484025120735,
    0.015752388164401054,
    0.010559821501374245,
    0.022505182772874832,
    0.019547725096344948,
    0.024144766852259636,
    0.015435310080647469,
    0.034044113010168076,
    0.023363975808024406,
    0.015448911115527153,
    0.026689428836107254,
    0.01095022726804018,
    0.028812052682042122,
    0.026121189817786217,
    0.01177397184073925,
    0.02529444731771946,
    0.017312904819846153,
    0.02092696912586689,
    0.015932796522974968,
    0.03360295668244362,
    0.011118310503661633,
    0.02148081175982952,
    0.012866889126598835,
    0.018494578078389168,
    0.02373356930911541,
    0.018517788499593735,
    0.01855604536831379,
    0.021937765181064606,
    0.011067566461861134,
    0.02464357018470764,
    0.006289910525083542,
    0.010508621111512184,
    0.024656565859913826,
    0.014223181642591953,
    0.015167104080319405,
    0.02788599766790867,
    0.010548487305641174,
    0.02146073430776596,
    0.016602348536252975,
    0.016095994040369987,
    0.011278791353106499,
    0.025777330622076988,
    0.011440192349255085,
    0.019836971536278725,
    0.021807748824357986,
    0.023479964584112167,
    0.016127951443195343,
    0.0076328180730342865,
    0.02466501295566559,
    0.03034161776304245,
    0.007846260443329811,
    0.023679455742239952,
    0.010766090825200081,
    0.015404710546135902,
    0.00797627866268158,
    0.011303054168820381,
    0.008250144310295582,
    0.022487929090857506,
    0.0255424864590168,
    0.015206766314804554,
    0.02560337819159031,
    0.019707463681697845,
    0.006518719717860222,
    0.025853818282485008,
    0.015437709167599678,
    0.013819791376590729,
    0.016907431185245514,
    0.005593850743025541,
    0.03610873594880104,
    0.009087149985134602,
    0.013768843375146389,
    0.011992048472166061,
    0.013480600900948048,
    0.015648873522877693,
    0.021623359993100166,
    0.013312296941876411,
    0.026182467117905617,
    0.005049697123467922,
    0.02310505136847496,
    0.017354128882288933,
    0.0331573560833931,
    0.011815531179308891,
    0.016675781458616257,
    0.022513044998049736,
    0.014766031876206398,
    0.025123683735728264,
    0.020432235673069954,
    0.024841349571943283,
    0.01857251301407814,
    0.02106650546193123,
    0.01419860776513815,
    0.017297405749559402,
    0.024865595623850822,
    0.01923445425927639,
    0.016320735216140747,
    0.02691841684281826,
    0.020066680386662483,
    0.020806841552257538,
    0.01703433319926262,
    0.01583636738359928,
    0.011424457654356956,
    0.021950604394078255,
    0.011865556240081787,
    0.02058153785765171,
    0.004460367374122143,
    0.011707122437655926,
    0.011600074358284473,
    0.008350543677806854,
    0.006129149347543716,
    0.02027430385351181,
    0.005648143123835325,
    0.0049583022482693195,
    0.017054326832294464,
    0.03348614647984505,
    0.02188105508685112,
    0.02677903324365616,
    0.019969383254647255,
    0.007410270161926746,
    0.03753625229001045,
    0.024897528812289238,
    0.010674425400793552,
    0.011201469227671623,
    0.002324275206774473,
    0.01078109908849001,
    0.020692264661192894,
    0.015247803181409836,
    0.01477704755961895,
    0.013426757417619228,
    0.007901309989392757,
    0.009999994188547134,
    0.021756162866950035,
    0.008954755961894989,
    0.007646329700946808,
    0.012908678501844406,
    0.02279338240623474,
    0.007394430693238974,
    0.034867558628320694,
    0.016697490587830544,
    0.013710778206586838,
    0.024711905047297478,
    0.011499366723001003,
    0.029263362288475037,
    0.011793832294642925,
    0.03284475579857826,
    0.015542104840278625,
    0.016694774851202965,
    0.02374149300158024,
    0.010632279329001904,
    0.007510807830840349,
    0.023182546719908714,
    0.009393606334924698,
    0.02129187434911728,
    0.011183607392013073,
    0.0333530493080616,
    0.007963703945279121,
    0.016850408166646957,
    0.02358781173825264,
    0.0340372696518898,
    0.020478900521993637,
    0.010308993048965931,
    0.008119131438434124,
    0.03222540393471718,
    0.013772044330835342,
    0.028352389112114906,
    0.028499683365225792,
    0.025852233171463013,
    0.03102697618305683,
    0.02874637581408024,
    0.01676401123404503,
    0.020840106531977654,
    0.009532993659377098,
    0.02090650424361229,
    0.021190809085965157,
    0.023295925930142403,
    0.033652957528829575,
    0.009867151267826557,
    0.031988538801670074,
    0.008787552826106548,
    0.012508351355791092,
    0.011868503876030445,
    0.023276282474398613,
    0.019317012280225754,
    0.020211821421980858,
    0.016351372003555298,
    0.017372306436300278,
    0.021711500361561775,
    0.022146187722682953,
    0.01956198550760746,
    0.02120806835591793,
    0.030603721737861633,
    0.02133769914507866,
    0.023231826722621918,
    0.0321006253361702,
    0.02810858190059662,
    0.014454700984060764,
    0.010915415361523628,
    0.03464551270008087,
    0.037043049931526184,
    0.013171524740755558,
    0.023936931043863297,
    0.025340108200907707,
    0.008595792576670647,
    0.01554175280034542,
    0.006709962617605925,
    0.030234811827540398,
    0.01497267372906208,
    0.016044432297348976,
    0.010883462615311146,
    0.025623753666877747,
    0.027087785303592682,
    0.013696331530809402,
    0.008078138343989849,
    0.028487911447882652,
    0.00355635117739439,
    0.020338045433163643,
    0.03427334129810333,
    0.012913317419588566,
    0.025486614555120468,
    0.014475482515990734,
    0.013000139966607094,
    0.012495818547904491,
    0.028359413146972656,
    0.01986888237297535,
    0.01688850298523903,
    0.01339668408036232,
    0.019098971039056778,
    0.024527397006750107,
    0.0059405481442809105,
    0.02095382660627365,
    0.01981213502585888,
    0.027146192267537117,
    0.028866572305560112,
    0.024621760472655296,
    0.0069865076802670956,
    0.019420238211750984,
    0.010297614149749279,
    0.032677121460437775,
    0.024075288325548172,
    0.011987226083874702,
    0.018621159717440605,
    0.03412964195013046,
    0.019623449072241783,
    0.013616752810776234,
    0.013755308464169502,
    0.02247958444058895,
    0.021770022809505463,
    0.014838946983218193,
    0.02161765657365322,
    0.028575897216796875,
    0.020668506622314453,
    0.013791657984256744,
    0.018157891929149628,
    0.02813224121928215,
    0.03386926278471947,
    0.027174867689609528,
    0.017433706670999527,
    0.03368083015084267,
    0.030238423496484756,
    0.018513290211558342,
    0.016364695504307747,
    0.011270049028098583,
    0.01267386507242918,
    0.040712326765060425,
    0.02711569331586361,
    0.007347002159804106,
    0.02092786319553852,
    0.008961217477917671,
    0.011182654649019241,
    0.013078592717647552,
    0.02328418381512165,
    0.008570756763219833,
    0.024289719760417938,
    0.025908591225743294,
    0.03084346279501915,
    0.014041882939636707,
    0.012474442832171917,
    0.00909311231225729,
    0.027691582217812538,
    0.008282752707600594,
    0.019704366102814674,
    0.012423377484083176,
    0.017878245562314987,
    0.028998566791415215,
    0.01916682906448841,
    0.028926242142915726,
    0.025549180805683136,
    0.010844514705240726,
    0.01901799999177456,
    0.0186185073107481,
    0.015696818009018898,
    0.016137216240167618,
    0.02619742974638939,
    0.04014791548252106,
    0.015831079334020615,
    0.02396663837134838,
    0.02980993129312992,
    0.009634607471525669,
    0.025090230628848076,
    0.021982086822390556,
    0.019031530246138573,
    0.025828082114458084,
    0.02852759137749672,
    0.009425553493201733,
    0.021863890811800957,
    0.023141074925661087,
    0.02086666040122509,
    0.010948915965855122,
    0.006453017704188824,
    0.017432801425457,
    0.015239649452269077,
    0.022064082324504852,
    0.027160242199897766,
    0.00858314149081707,
    0.020311038941144943,
    0.018659651279449463,
    0.013998948037624359,
    0.017793454229831696,
    0.010247696191072464,
    0.010523016564548016,
    0.02203713171184063,
    0.019970430061221123,
    0.01531038898974657,
    0.02433420531451702,
    0.017307894304394722,
    0.01920419931411743,
    0.007856633514165878,
    0.020350303500890732,
    0.02377924695611,
    0.01876455917954445,
    0.01594940386712551,
    0.028321247547864914,
    0.020308498293161392,
    0.0035009076818823814,
    0.012376016937196255,
    0.022800734266638756,
    0.027172371745109558,
    0.03398485854268074,
    0.012229561805725098,
    0.014698894694447517,
    0.023823117837309837,
    0.017255177721381187,
    0.012867148965597153,
    0.034824188798666,
    0.007735150866210461,
    0.02039823681116104,
    0.022022198885679245,
    0.01711994595825672,
    0.012989711947739124,
    0.014738576486706734,
    0.008859153836965561,
    0.010542124509811401,
    0.015045812353491783,
    0.02197222039103508,
    0.017940085381269455,
    0.028845839202404022,
    0.02108755335211754,
    0.0068837720900774,
    0.022589856758713722,
    0.023543383926153183,
    0.007930059917271137,
    0.013644191436469555,
    0.012755366042256355,
    0.022969985380768776,
    0.036786824464797974,
    0.021967478096485138,
    0.02800653874874115,
    0.0193925853818655,
    0.01403640117496252,
    0.01750507950782776,
    0.032169826328754425,
    0.009937065653502941,
    0.013775397092103958,
    0.023933742195367813,
    0.012013846077024937,
    0.029117140918970108,
    0.01747187413275242,
    0.00967641081660986,
    0.016678636893630028,
    0.010004767216742039,
    0.022472279146313667,
    0.018054241314530373,
    0.011615827679634094,
    0.009702951647341251,
    0.031054504215717316,
    0.01254687923938036,
    0.015184855088591576,
    0.019099723547697067,
    0.03313533216714859,
    0.019279347732663155,
    0.010625148192048073,
    0.01015191525220871,
    0.023800281807780266,
    0.021699311211705208,
    0.005005880258977413,
    0.016390260308980942,
    0.010976488701999187,
    0.03938049450516701,
    0.028690962120890617,
    0.01900908537209034,
    0.018060803413391113,
    0.011663563549518585,
    0.006181011907756329,
    0.009980465285480022,
    0.02203872613608837,
    0.015155003406107426,
    0.0249444879591465,
    0.027335619553923607,
    0.012279308401048183,
    0.009618759155273438,
    0.02322518453001976,
    0.012873593717813492,
    0.023667119443416595,
    0.009390664286911488,
    0.013575932942330837,
    0.012185385450720787,
    0.022148730233311653,
    0.019204894080758095,
    0.013129743747413158,
    0.0172483678907156,
    0.03112010285258293,
    0.010746845044195652,
    0.01982848159968853,
    0.016757817938923836,
    0.017086079344153404,
    0.006745133548974991,
    0.01948755607008934,
    0.015974581241607666,
    0.009146706201136112,
    0.0200252216309309,
    0.02254115790128708,
    0.01138480193912983,
    0.028270578011870384,
    0.021225987002253532,
    0.006205907091498375,
    0.03184424340724945,
    0.029341410845518112,
    0.016756804659962654,
    0.007896075025200844,
    0.025058241561055183,
    0.025945398956537247,
    0.0017132579814642668,
    0.009451772086322308,
    0.0119252298027277,
    0.013087080791592598,
    0.031010353937745094,
    0.01860496960580349,
    0.03318591043353081,
    0.03502186760306358,
    0.03722058981657028,
    0.009259485639631748,
    0.02235853672027588,
    0.010191168636083603,
    0.02915625274181366,
    0.019651280716061592,
    0.0099266292527318,
    0.0036059909034520388,
    0.021076880395412445,
    0.02220115065574646,
    0.008097819052636623,
    0.023002512753009796,
    0.008379877544939518,
    0.014251092448830605,
    0.013300178572535515,
    0.03372550383210182,
    0.012089541181921959,
    0.02290850505232811,
    0.009977712295949459,
    0.024518176913261414,
    0.021963227540254593,
    0.025643328204751015,
    0.012952331453561783,
    0.01955869048833847,
    0.010523812845349312,
    0.010956245474517345,
    0.018382128328084946,
    0.010949583724141121,
    0.01360161229968071,
    0.019994566217064857,
    0.010835264809429646,
    0.01362969446927309,
    0.012196747586131096,
    0.01664014719426632,
    0.01609177328646183,
    0.017978670075535774,
    0.012313272804021835,
    0.02438090369105339,
    0.02711302414536476,
    0.012566469609737396,
    0.020324351266026497,
    0.02164079062640667,
    0.027877388522028923,
    0.01544201374053955,
    0.009654128924012184,
    0.02121114172041416,
    0.02042827382683754,
    0.010666624642908573,
    0.007100988645106554,
    0.016679666936397552,
    0.012740726582705975,
    0.020551519468426704,
    0.01996374875307083,
    0.02782832644879818,
    0.01431943103671074,
    0.010270723141729832,
    0.009368138387799263,
    0.0177337434142828,
    0.006689542904496193,
    0.02082626149058342,
    0.01498573087155819,
    0.022492118179798126,
    0.011834371834993362,
    0.02098134160041809,
    0.021466540172696114,
    0.015870895236730576,
    0.006013412028551102,
    0.02532382495701313,
    0.015299630351364613,
    0.02616984397172928,
    0.02233460173010826,
    0.018251661211252213,
    0.02352338843047619,
    0.021808477118611336,
    0.01131428312510252,
    0.014495941810309887,
    0.025079669430851936,
    0.013879293575882912,
    0.012962408363819122,
    0.025994690135121346,
    0.013324042782187462,
    0.013894855044782162,
    0.017224282026290894,
    0.02049792744219303,
    0.027704719454050064,
    0.010328068397939205,
    0.03274457901716232,
    0.02515536919236183,
    0.012948294170200825,
    0.014504613354802132,
    0.015563275665044785,
    0.008333593606948853,
    0.00923454575240612,
    0.011675342917442322,
    0.026886221021413803,
    0.02091023325920105,
    0.039374470710754395,
    0.009937310591340065,
    0.026171263307332993,
    0.03500676900148392,
    0.03431630879640579,
    0.021620096638798714,
    0.027744969353079796,
    0.016195982694625854,
    0.023686060681939125,
    0.022499537095427513,
    0.012792748399078846,
    0.02368328720331192,
    0.03434420004487038,
    0.021133825182914734,
    0.016171345487236977,
    0.017626477405428886,
    0.011662892997264862,
    0.013689032755792141,
    0.020030254498124123,
    0.015520124696195126,
    0.02024855650961399,
    0.011940659023821354,
    0.01381594967097044,
    0.022837528958916664,
    0.02074744924902916,
    0.016185970976948738,
    0.017063483595848083,
    0.007570860907435417,
    0.038322217762470245,
    0.007648255676031113,
    0.019454270601272583,
    0.014411917887628078,
    0.009747335687279701,
    0.01240503415465355,
    0.008388672024011612,
    0.013415513560175896,
    0.017864104360342026,
    0.020864300429821014,
    0.026171080768108368,
    0.02919342741370201,
    0.014301485382020473,
    0.019919466227293015,
    0.019300656393170357,
    0.009674458764493465,
    0.041200216859579086,
    0.01794387400150299,
    0.016849366948008537,
    0.02296973019838333,
    0.018710963428020477,
    0.023585069924592972,
    0.02286379598081112,
    0.031464412808418274,
    0.021278755739331245,
    0.013476450927555561,
    0.01700901798903942,
    0.019487347453832626,
    0.020092682912945747,
    0.025663521140813828,
    0.018883178010582924,
    0.01490426529198885,
    0.01688372530043125,
    0.017460906878113747,
    0.00970762874931097,
    0.017912419512867928,
    0.014344776049256325,
    0.009080950170755386,
    0.013827772811055183,
    0.005686032120138407,
    0.026772985234856606,
    0.024314675480127335,
    0.026076199486851692,
    0.016390889883041382,
    0.018839681521058083,
    0.014057830907404423,
    0.017207350581884384,
    0.009697875939309597,
    0.01650373637676239,
    0.01839968003332615,
    0.011770790442824364,
    0.012355263344943523,
    0.016707036644220352,
    0.013221916742622852,
    0.02895456552505493,
    0.011027374304831028,
    0.013120326213538647,
    0.019185485318303108,
    0.032263290137052536,
    0.021094920113682747,
    0.006766131147742271,
    0.007090168073773384,
    0.020003052428364754,
    0.0203684214502573,
    0.028845632448792458,
    0.030697407200932503,
    0.033184587955474854,
    0.014087873511016369,
    0.02177436091005802,
    0.009457441978156567,
    0.020363422110676765,
    0.026883171871304512,
    0.016461798921227455,
    0.02212940901517868,
    0.020096024498343468,
    0.007927482016384602,
    0.024562859907746315,
    0.02456359565258026,
    0.00880481582134962,
    0.007998856715857983,
    0.013790673576295376,
    0.014830850064754486,
    0.006549075711518526,
    0.020050333812832832,
    0.024544473737478256,
    0.00852192472666502,
    0.01602037623524666,
    0.030238861218094826,
    0.01692298613488674,
    0.016321461647748947,
    0.01636733114719391,
    0.009705248288810253,
    0.012142698280513287,
    0.02272493951022625,
    0.0051381695084273815,
    0.020883256569504738,
    0.012739637866616249,
    0.022738704457879066,
    0.01733914203941822,
    0.015246271155774593,
    0.01458039041608572,
    0.03576743230223656,
    0.017806898802518845,
    0.029020002111792564,
    0.015348762273788452,
    0.015262428671121597,
    0.0023570198100060225,
    0.025665506720542908,
    0.036973677575588226,
    0.01707385666668415,
    0.014522060751914978,
    0.004774491302669048,
    0.03154591843485832,
    0.01392845157533884,
    0.025537678971886635,
    0.01648993417620659,
    0.019831985235214233,
    0.027499519288539886,
    0.018243514001369476,
    0.02217666245996952,
    0.01606670953333378,
    0.02227206714451313,
    0.02196628786623478,
    0.021663308143615723,
    0.0440085344016552,
    0.014111691154539585,
    0.013751914724707603,
    0.042219631373882294,
    0.02435113489627838,
    0.027633709833025932,
    0.0074837044812738895,
    0.010965019464492798,
    0.01617683656513691,
    0.02450224943459034,
    0.02723202295601368,
    0.02380331978201866,
    0.01609678938984871,
    0.00715921213850379,
    0.027441950514912605,
    0.023863721638917923,
    0.019322315230965614,
    0.03258350118994713,
    0.015958279371261597,
    0.026839876547455788,
    0.03119986690580845,
    0.021153341978788376,
    0.01784241385757923,
    0.021611155942082405,
    0.005776945035904646,
    0.022166945040225983,
    0.024652758613228798,
    0.004037033300846815,
    0.02211827225983143,
    0.02664538286626339,
    0.020013146102428436,
    0.025639856234192848,
    0.029035009443759918,
    0.009855925105512142,
    0.018578242510557175,
    0.009842358529567719,
    0.013264658860862255,
    0.008807181380689144,
    0.019815165549516678,
    0.022732092067599297,
    0.010804979130625725,
    0.017442598938941956,
    0.015790143981575966,
    0.005180646199733019,
    0.01573774591088295,
    0.016071870923042297,
    0.025794757530093193,
    0.013007002882659435,
    0.021730590611696243,
    0.016349496319890022,
    0.007805103436112404,
    0.025552650913596153,
    0.02485303208231926,
    0.006806943565607071,
    0.017512651160359383,
    0.030682312324643135,
    0.015196696855127811,
    0.025977037847042084,
    0.011113523505628109,
    0.010774076916277409,
    0.016262726858258247,
    0.02883845940232277,
    0.016923831775784492,
    0.005842064507305622,
    0.02007097750902176,
    0.024214191362261772,
    0.014108339324593544,
    0.02869824878871441,
    0.023143788799643517,
    0.013309775851666927,
    0.01902402751147747,
    0.010643363930284977,
    0.00873546116054058,
    0.022914551198482513,
    0.023827476426959038,
    0.02730580046772957,
    0.023581113666296005,
    0.022581323981285095,
    0.008182346820831299,
    0.0317968875169754,
    0.02249966934323311,
    0.03162435069680214,
    0.016675185412168503,
    0.025733713060617447,
    0.018917258828878403,
    0.015839891508221626,
    0.011989794671535492,
    0.018041787669062614,
    0.02190893143415451,
    0.022786634042859077,
    0.01737353205680847,
    0.010562186129391193,
    0.00674537755548954,
    0.015038453973829746,
    0.019166268408298492,
    0.008525025099515915,
    0.018283087760210037,
    0.011230138130486012,
    0.01612284779548645,
    0.0251783300191164,
    0.016364479437470436,
    0.0038030685391277075,
    0.011724865064024925,
    0.021388934925198555,
    0.020488308742642403,
    0.02561825141310692,
    0.012828510254621506,
    0.020024387165904045,
    0.024423761293292046,
    0.010112845338881016,
    0.0062479861080646515,
    0.027680857107043266,
    0.015665197744965553,
    0.015170976519584656,
    0.014979247003793716,
    0.008682554587721825,
    0.03765867277979851,
    0.015702437609434128,
    0.012886147946119308,
    0.012922478839755058,
    0.00588259706273675,
    0.025906149297952652,
    0.004442601930350065,
    0.014438814483582973,
    0.019383655861020088,
    0.00899008009582758,
    0.009777023456990719,
    0.002588279079645872,
    0.008270728401839733,
    0.014333507046103477,
    0.014534274116158485,
    0.01143681164830923,
    0.021799003705382347,
    0.023003242909908295,
    0.020155571401119232,
    0.029448671266436577,
    0.024535398930311203,
    0.013347618281841278,
    0.019216863438487053,
    0.023036684840917587,
    0.01443161815404892,
    0.018677614629268646,
    0.00582417706027627,
    0.030180050060153008,
    0.018874559551477432,
    0.024552736431360245,
    0.01940327323973179,
    0.016331739723682404,
    0.017629368230700493,
    0.012171073816716671,
    0.010575968772172928,
    0.003355784108862281,
    0.018138686195015907,
    0.010198834352195263,
    0.018614042550325394,
    0.012300110422074795,
    0.012276752851903439,
    0.01935860887169838,
    0.022430630400776863,
    0.016261791810393333,
    0.009717686101794243,
    0.017870275303721428,
    0.004561414010822773,
    0.03747096657752991,
    0.011438005603849888,
    0.016725189983844757,
    0.03153269737958908,
    0.023025674745440483,
    0.016583498567342758,
    0.007474849931895733,
    0.027200456708669662,
    0.019339891150593758,
    0.009100650437176228,
    0.016802025958895683,
    0.018775511533021927,
    0.02558014541864395,
    0.01666855625808239,
    0.015281390398740768,
    0.02238796092569828,
    0.019425446167588234,
    0.009809882380068302,
    0.01690548285841942,
    0.01325006689876318,
    0.025017069652676582,
    0.023209072649478912,
    0.02400173433125019,
    0.02479119598865509,
    0.02761712111532688,
    0.007290865760296583,
    0.008787548169493675,
    0.013097683899104595,
    0.02203475311398506,
    0.028713399544358253,
    0.02157055214047432,
    0.03352297842502594,
    0.02100103534758091,
    0.00801090244203806,
    0.03329066187143326,
    0.011146465316414833,
    0.008772764354944229,
    0.04796399921178818,
    0.020498916506767273,
    0.01071176491677761,
    0.007980741560459137,
    0.01868852786719799,
    0.027828045189380646,
    0.016928505152463913,
    0.022948985919356346,
    0.017603594809770584,
    0.020465882495045662,
    0.017563963308930397,
    0.0240300502628088,
    0.027163641527295113,
    0.019906505942344666,
    0.004414299037307501,
    0.017106100916862488,
    0.014039461500942707,
    0.008760801516473293,
    0.020370662212371826,
    0.016251537948846817,
    0.02201579324901104,
    0.010745324194431305,
    0.010436207056045532,
    0.010033871978521347,
    0.01038626953959465,
    0.008541136048734188,
    0.03399195522069931,
    0.014364168047904968,
    0.0095432810485363,
    0.01924702525138855,
    0.024485217407345772,
    0.029102949425578117,
    0.011319953016936779,
    0.00982823595404625,
    0.024236630648374557,
    0.017786577343940735,
    0.009067624807357788,
    0.014954022131860256,
    0.02331995964050293,
    0.024682525545358658,
    0.03448721021413803,
    0.028210479766130447,
    0.019969047978520393,
    0.02469499781727791,
    0.01014682650566101,
    0.027934690937399864,
    0.011751942336559296,
    0.01895320974290371,
    0.026700854301452637,
    0.02740565501153469,
    0.015206746757030487,
    0.011390717700123787,
    0.01199727039784193,
    0.012641271576285362,
    0.014570163562893867,
    0.01543971337378025,
    0.017405815422534943,
    0.02929557114839554,
    0.009135746397078037,
    0.01522562000900507,
    0.021886982023715973,
    0.01749887503683567,
    0.03328168764710426,
    0.019973766058683395,
    0.012456828728318214,
    0.009244885295629501,
    0.0356268472969532,
    0.014599824324250221,
    0.0038512849714607,
    0.01050059124827385,
    0.015272791497409344,
    0.022039975970983505,
    0.01184345968067646,
    0.01627342216670513,
    0.021060192957520485,
    0.01746377721428871,
    0.020538033917546272,
    0.02068653143942356,
    0.03230557218194008,
    0.01129058189690113,
    0.021600907668471336,
    0.01826789602637291,
    0.020532231777906418,
    0.007549713831394911,
    0.021450698375701904,
    0.023608539253473282,
    0.017813565209507942,
    0.021642154082655907,
    0.011619770899415016,
    0.02641235664486885,
    0.028218617662787437,
    0.03395787999033928,
    0.02029898390173912,
    0.031470026820898056,
    0.02936857007443905,
    0.013237781822681427,
    0.02501862309873104,
    0.017620539292693138,
    0.01672450825572014,
    0.03399823233485222,
    0.024608230218291283,
    0.011705429293215275,
    0.02645258419215679,
    0.02972371131181717,
    0.010934668593108654,
    0.016401221975684166,
    0.017945915460586548,
    0.020357446745038033,
    0.022509926930069923,
    0.007655903231352568,
    0.01563260704278946,
    0.016743939369916916,
    0.014601374976336956,
    0.012008060701191425,
    0.020017217844724655,
    0.015456454828381538,
    0.01156048197299242,
    0.00898705143481493,
    0.019928043708205223,
    0.009470385499298573,
    0.03582800552248955,
    0.015009052120149136,
    0.01309582032263279,
    0.02085914835333824,
    0.016403356567025185,
    0.030577469617128372,
    0.022065510973334312,
    0.032101452350616455,
    0.013005739077925682,
    0.01907716877758503,
    0.007294771261513233,
    0.015626532956957817,
    0.020690113306045532,
    0.02841397374868393,
    0.01505262590944767,
    0.017207756638526917,
    0.011493257246911526,
    0.0056119817309081554,
    0.009786655195057392,
    0.010533364489674568,
    0.0063097416423261166,
    0.013764486648142338,
    0.011807677336037159,
    0.0037157598417252302,
    0.022773561999201775,
    0.014789648354053497,
    0.015082743018865585,
    0.005252005998045206,
    0.027667956426739693,
    0.01883075386285782,
    0.013987244106829166,
    0.0142519511282444,
    0.044869497418403625,
    0.028096873313188553,
    0.020194441080093384,
    0.006945690605789423,
    0.005159050691872835,
    0.02376166731119156,
    0.014329616911709309,
    0.03161944821476936,
    0.02443455345928669,
    0.013237364590168,
    0.012029141187667847,
    0.012850414030253887,
    0.017748795449733734,
    0.004778631962835789,
    0.0144410515204072,
    0.01745695061981678,
    0.020046472549438477,
    0.019273066893219948,
    0.008882586844265461,
    0.021061424165964127,
    0.01515725627541542,
    0.020503273233771324,
    0.014991910196840763,
    0.011662793345749378,
    0.011185859329998493,
    0.013964992947876453,
    0.015574258752167225,
    0.02603188529610634,
    0.025987541303038597,
    0.01603541150689125,
    0.011358710937201977,
    0.02212011255323887,
    0.03052988275885582,
    0.026066578924655914,
    0.015052249655127525,
    0.0227432232350111,
    0.019462890923023224,
    0.021875886246562004,
    0.01705484464764595,
    0.01557927019894123,
    0.009578714147210121,
    0.009024398401379585,
    0.02146880142390728,
    0.015821795910596848,
    0.012393772602081299,
    0.020367953926324844,
    0.04090292006731033,
    0.019280144944787025,
    0.01774568483233452,
    0.016585636883974075,
    0.01749388314783573,
    0.03324463963508606,
    0.020205028355121613,
    0.0064989980310201645,
    0.017213113605976105,
    0.02010594680905342,
    0.014794176444411278,
    0.016655590385198593,
    0.0034604978282004595,
    0.018443092703819275,
    0.008129446767270565,
    0.01476980373263359,
    0.02478334680199623,
    0.019415060058236122,
    0.013856163248419762,
    0.012479932978749275,
    0.006399580277502537,
    0.027472570538520813,
    0.029716214165091515,
    0.017962563782930374,
    0.02184467390179634,
    0.012894613668322563,
    0.028043288737535477,
    0.006085789296776056,
    0.018783381208777428,
    0.01579868234694004,
    0.005443250760436058,
    0.004583214409649372,
    0.04080479219555855,
    0.014378733932971954,
    0.016853811219334602,
    0.023645758628845215,
    0.03741293400526047,
    0.026644283905625343,
    0.021276749670505524,
    0.00849294662475586,
    0.017650408670306206,
    0.010707112960517406,
    0.0030115332920104265,
    0.013819683343172073,
    0.027388419955968857,
    0.023735061287879944,
    0.016098301857709885,
    0.018508076667785645,
    0.01793048158288002,
    0.022842543199658394,
    0.015647223219275475,
    0.010433490388095379,
    0.010637626051902771,
    0.014291414991021156,
    0.020490052178502083,
    0.014145877212285995,
    0.03281579539179802,
    0.02386380545794964,
    0.021959081292152405,
    0.016732821241021156,
    0.010658981278538704,
    0.021947406232357025,
    0.029299741610884666,
    0.010540594346821308,
    0.005263662897050381,
    0.027538733556866646,
    0.010087402537465096,
    0.006391219794750214,
    0.02665850520133972,
    0.019015435129404068,
    0.022924203425645828,
    0.03888610750436783,
    0.02799896150827408,
    0.01778409257531166,
    0.014225040562450886,
    0.02668602392077446,
    0.014472290873527527,
    0.004461440723389387,
    0.02522490918636322,
    0.028683826327323914,
    0.02155250310897827,
    0.028380757197737694,
    0.012641755864024162,
    0.00941172894090414,
    0.022941691800951958,
    0.017037563025951385,
    0.02710878662765026,
    0.012093617580831051,
    0.027362070977687836,
    0.01603410765528679,
    0.01589616946876049,
    0.0321388840675354,
    0.017965193837881088,
    0.03288651257753372,
    0.013482722453773022,
    0.006399471312761307,
    0.0045717498287558556,
    0.026545649394392967,
    0.010267138481140137,
    0.028280876576900482,
    0.010197297669947147,
    0.008431818336248398,
    0.017272545024752617,
    0.01718834787607193,
    0.03906271234154701,
    0.021259568631649017,
    0.019916940480470657,
    0.01591656729578972,
    0.020118996500968933,
    0.01629979908466339,
    0.007000730372965336,
    0.028938019648194313,
    0.020965630188584328,
    0.021520886570215225,
    0.016715848818421364,
    0.01818922907114029,
    0.021694209426641464,
    0.00676666060462594,
    0.021591035649180412,
    0.027113180607557297,
    0.020711498335003853,
    0.036342013627290726,
    0.02363380417227745,
    0.03303713724017143,
    0.0165860652923584,
    0.017999965697526932,
    0.014630716294050217,
    0.01794615015387535,
    0.018055269494652748,
    0.029657762497663498,
    0.025313423946499825,
    0.026140248402953148,
    0.007784402929246426,
    0.010083692148327827,
    0.018467672169208527,
    0.01877238228917122,
    0.02267131395637989,
    0.015382046811282635,
    0.023237399756908417,
    0.012519348412752151,
    0.02831173874437809,
    0.016477055847644806,
    0.021282577887177467,
    0.02470453269779682,
    0.03777957335114479,
    0.008662991225719452,
    0.01980479247868061,
    0.020695166662335396,
    0.015895992517471313,
    0.01277888659387827,
    0.012852802872657776,
    0.01855565793812275,
    0.020713448524475098,
    0.012985137291252613,
    0.02064424939453602,
    0.0383831188082695,
    0.004591331351548433,
    0.017232254147529602,
    0.012222717516124249,
    0.008130665868520737,
    0.005673078820109367,
    0.0069573926739394665,
    0.022305456921458244,
    0.017729435116052628,
    0.02749643474817276,
    0.016209766268730164,
    0.01382055040448904,
    0.013049883767962456,
    0.030390862375497818,
    0.024088213220238686,
    0.019645212218165398,
    0.02997775562107563,
    0.005988945718854666,
    0.022536596283316612,
    0.032752230763435364,
    0.03434119001030922,
    0.030275162309408188,
    0.01326010376214981,
    0.010184145532548428,
    0.011842726729810238,
    0.014139729551970959,
    0.012461395934224129,
    0.016564838588237762,
    0.016482090577483177,
    0.019539711996912956,
    0.021527184173464775,
    0.004007470328360796,
    0.03285055607557297,
    0.013725131750106812,
    0.01490405760705471,
    0.017699534073472023,
    0.005475754849612713,
    0.013155999593436718,
    0.021963275969028473,
    0.03388899937272072,
    0.016788681969046593,
    0.013364020735025406,
    0.02236809954047203,
    0.013043283484876156,
    0.01457587443292141,
    0.01895296946167946,
    0.014587732963263988,
    0.010393066331744194,
    0.005244191270321608,
    0.023890459910035133,
    0.025941548869013786,
    0.01279685739427805,
    0.021325819194316864,
    0.027408912777900696,
    0.012464138679206371,
    0.01675553433597088,
    0.020095594227313995,
    0.011676539666950703,
    0.02074090577661991,
    0.013362497091293335,
    0.020550796762108803,
    0.020859308540821075,
    0.030243130400776863,
    0.0025531405117362738,
    0.011150665581226349,
    0.01837264932692051,
    0.00776984728872776,
    0.01154810469597578,
    0.019970567896962166,
    0.014378868043422699,
    0.017040323466062546,
    0.015341768972575665,
    0.006575837731361389,
    0.022368721663951874,
    0.00996018759906292,
    0.04574785381555557,
    0.011325269937515259,
    0.014617734588682652,
    0.0233145821839571,
    0.01991698145866394,
    0.01836266741156578,
    0.011621512472629547,
    0.00367452553473413,
    0.020677676424384117,
    0.012290630489587784,
    0.02807554230093956,
    0.025616366416215897,
    0.024983802810311317,
    0.017298059538006783,
    0.01351782027631998,
    0.021566718816757202,
    0.014584602788090706,
    0.01667780615389347,
    0.015148546546697617,
    0.01029537059366703,
    0.020991630852222443,
    0.031252048909664154,
    0.014706338755786419,
    0.00936227198690176,
    0.014078836888074875,
    0.00789063423871994,
    0.026037413626909256,
    0.01725641079246998,
    0.02835167944431305,
    0.031111005693674088,
    0.013059744611382484,
    0.002806998323649168,
    0.014628489501774311,
    0.020614875480532646,
    0.010758807882666588,
    0.014773508533835411,
    0.01492770854383707,
    0.020667899399995804,
    0.02659491077065468,
    0.017983898520469666,
    0.028113454580307007,
    0.02442251332104206,
    0.020019840449094772,
    0.013203859329223633,
    0.03606158867478371,
    0.012513500638306141,
    0.018640641123056412,
    0.01842712052166462,
    0.015516876243054867,
    0.017256688326597214,
    0.019120465964078903,
    0.015433705411851406,
    0.01180425938218832,
    0.016709646210074425,
    0.011628120206296444,
    0.010377512313425541,
    0.01674756407737732,
    0.016818752512335777,
    0.021494312211871147,
    0.02887364849448204,
    0.02824014239013195,
    0.016503261402249336,
    0.008966906927525997,
    0.032813660800457,
    0.017875930294394493,
    0.015365519560873508,
    0.019780592992901802,
    0.02146773599088192,
    0.018102185800671577,
    0.012431193143129349,
    0.019416242837905884,
    0.006389251444488764,
    0.012958905659615993,
    0.0195614080876112,
    0.015069846995174885,
    0.010665635578334332,
    0.02907622419297695,
    0.021520385518670082,
    0.04170922935009003,
    0.023609206080436707,
    0.028508061543107033,
    0.023516925051808357,
    0.006864752154797316,
    0.012301726266741753,
    0.021434199064970016,
    0.016618842259049416,
    0.039711132645606995,
    0.03801952302455902,
    0.005969717167317867,
    0.02535579726099968,
    0.029749389737844467,
    0.01662604697048664,
    0.022311177104711533,
    0.029215741902589798,
    0.015756692737340927,
    0.02078666351735592,
    0.011901692487299442,
    0.008604965172708035,
    0.005039756186306477,
    0.012080581858754158,
    0.0219738632440567,
    0.026751480996608734,
    0.018927380442619324,
    0.017714334651827812,
    0.011468099430203438,
    0.019783247262239456,
    0.01909535937011242,
    0.015027306973934174,
    0.003182428888976574,
    0.007527601905167103,
    0.009742427617311478,
    0.01898895762860775,
    0.014957021921873093,
    0.014630138874053955,
    0.02264968305826187,
    0.009600428864359856,
    0.016631891950964928,
    0.015794113278388977,
    0.01110758539289236,
    0.022516272962093353,
    0.024685529991984367,
    0.014777865260839462,
    0.002491583116352558,
    0.007870928384363651,
    0.0354488380253315,
    0.011989069171249866,
    0.013349432498216629,
    0.01436914224177599,
    0.012579924426972866,
    0.027305977419018745,
    0.026384862139821053,
    0.02202405035495758,
    0.012166852131485939,
    0.012655219994485378,
    0.01293861586600542,
    0.03964148461818695,
    0.005364507436752319,
    0.012997731566429138,
    0.01601201482117176,
    0.012841894291341305,
    0.016857262700796127,
    0.015951290726661682,
    0.008991803973913193,
    0.006799954921007156,
    0.020003916695713997,
    0.025210289284586906,
    0.01957840472459793,
    0.026596641167998314,
    0.026310088112950325,
    0.017719130963087082,
    0.005666365846991539,
    0.0324002280831337,
    0.031405795365571976,
    0.015067825093865395,
    0.019610438495874405,
    0.020526176318526268,
    0.005309545900672674,
    0.0266354251652956,
    0.007130390033125877,
    0.013917820528149605,
    0.013903606683015823,
    0.03516632691025734,
    0.018420875072479248,
    0.019000941887497902,
    0.011665803380310535,
    0.004647910129278898,
    0.014193536713719368,
    0.021389365196228027,
    0.019205819815397263,
    0.02865951508283615,
    0.005601914599537849,
    0.014182006940245628,
    0.014844831079244614,
    0.007158702239394188,
    0.020639000460505486,
    0.006536549422889948,
    0.01393253542482853,
    0.028370816260576248,
    0.011696317233145237,
    0.010589417070150375,
    0.011015096679329872,
    0.007184926420450211,
    0.01066947914659977,
    0.025103168562054634,
    0.02200322039425373,
    0.024034995585680008,
    0.011721800081431866,
    0.013390705920755863,
    0.019632210955023766,
    0.03210078924894333,
    0.004870080854743719,
    0.02075282856822014,
    0.013636135496199131,
    0.021189022809267044,
    0.011965717189013958,
    0.019344782456755638,
    0.011472655460238457,
    0.025478512048721313,
    0.021672628819942474,
    0.01253246795386076,
    0.011493122205138206,
    0.022607697173953056,
    0.015786858275532722,
    0.01162659376859665,
    0.018725119531154633,
    0.02348359301686287,
    0.022054506465792656,
    0.013922035694122314,
    0.013265435583889484,
    0.020983915776014328,
    0.017715223133563995,
    0.025843942537903786,
    0.02145271748304367,
    0.017931843176484108,
    0.018358048051595688,
    0.030348263680934906,
    0.027635740116238594,
    0.006753039546310902,
    0.011278028599917889,
    0.01759393885731697,
    0.024045400321483612,
    0.029340235516428947,
    0.010611109435558319,
    0.016236385330557823,
    0.029630303382873535,
    0.006439860910177231,
    0.009853084571659565,
    0.01516939327120781,
    0.03359472006559372,
    0.015448085032403469,
    0.020655019208788872,
    0.019401660189032555,
    0.007434988860040903,
    0.018295161426067352,
    0.0054270983673632145,
    0.017150362953543663,
    0.014787677675485611,
    0.021092567592859268,
    0.0129050612449646,
    0.011481277644634247,
    0.01956677995622158,
    0.011049111373722553,
    0.0074618966318666935,
    0.024808362126350403,
    0.02329934388399124,
    0.007615316659212112,
    0.013661879114806652,
    0.01166462805122137,
    0.009657681919634342,
    0.009258686564862728,
    0.012915491126477718,
    0.004216603934764862,
    0.01830090768635273,
    0.007206871639937162,
    0.024470632895827293,
    0.01901668682694435,
    0.01504259929060936,
    0.020200425758957863,
    0.021709181368350983,
    0.02785162255167961,
    0.017528729513287544,
    0.02196865901350975,
    0.017596669495105743,
    0.014776158146560192,
    0.03116573579609394,
    0.02340501919388771,
    0.02045004814863205,
    0.0047563910484313965,
    0.01243654452264309,
    0.014895042404532433,
    0.0023057395592331886,
    0.01577589474618435,
    0.01176054310053587,
    0.028304968029260635,
    0.016982894390821457,
    0.021865878254175186,
    0.013891568407416344,
    0.011260051280260086,
    0.012342373840510845,
    0.006813816260546446,
    0.016799844801425934,
    0.039595846086740494,
    0.023171303793787956,
    0.010553968138992786,
    0.028315870091319084,
    0.02304668165743351,
    0.02712097018957138,
    0.01701333373785019,
    0.018270255997776985,
    0.01874229684472084,
    0.007404092699289322,
    0.021039066836237907,
    0.008456368930637836,
    0.03488525375723839,
    0.018516846001148224,
    0.018079334869980812,
    0.038738809525966644,
    0.023896975442767143,
    0.015181928873062134,
    0.020225726068019867,
    0.00892654899507761,
    0.0238051675260067,
    0.015800829976797104,
    0.017241096124053,
    0.03096516989171505,
    0.010797224938869476,
    0.03246172145009041,
    0.027735475450754166,
    0.010310613550245762,
    0.022327248007059097,
    0.02405305579304695,
    0.022619573399424553,
    0.017216524109244347,
    0.0036250592675060034,
    0.010905861854553223,
    0.01568608172237873,
    0.01007449347525835,
    0.00913558155298233,
    0.019267044961452484,
    0.03735872358083725,
    0.026939598843455315,
    0.008543514646589756,
    0.021074123680591583,
    0.027548201382160187,
    0.028767328709363937,
    0.029003899544477463,
    0.010097716934978962,
    0.009920393116772175,
    0.015085303224623203,
    0.030194632709026337,
    0.008197897113859653,
    0.008625514805316925,
    0.011739442124962807,
    0.011631825007498264,
    0.021179882809519768,
    0.019839778542518616,
    0.025735149160027504,
    0.022537993267178535,
    0.012016383931040764,
    0.01579679362475872,
    0.018646394833922386,
    0.019130021333694458,
    0.01430827658623457,
    0.020313696935772896,
    0.02618093602359295,
    0.021580904722213745,
    0.020330840721726418,
    0.03214976564049721,
    0.02182212471961975,
    0.012045019306242466,
    0.021199602633714676,
    0.018394295126199722,
    0.019560247659683228,
    0.018164167180657387,
    0.021433094516396523,
    0.021151864901185036,
    0.02503407746553421,
    0.012124094180762768,
    0.01681402325630188,
    0.0060339029878377914,
    0.014085013419389725,
    0.01438321266323328,
    0.011095190420746803,
    0.015444500371813774,
    0.014039252884685993,
    0.026709964498877525,
    0.02010173164308071,
    0.01862906664609909,
    0.034180134534835815,
    0.01662086881697178,
    0.022986814379692078,
    0.018787268549203873,
    0.007763501722365618,
    0.018781239166855812,
    0.008604517206549644,
    0.013274874538183212,
    0.020126529037952423,
    0.014554901048541069,
    0.01613212749361992,
    0.03496816009283066,
    0.025284694507718086,
    0.015179854817688465,
    0.011712517589330673,
    0.02247593365609646,
    0.003817520570009947,
    0.024343514814972878,
    0.011657699011266232,
    0.03354546055197716,
    0.025462595745921135,
    0.022454064339399338,
    0.010911636985838413,
    0.02733316272497177,
    0.015751371160149574,
    0.017858726903796196,
    0.02443535625934601,
    0.01932426728308201,
    0.018203379586338997,
    0.027633061632514,
    0.024405619129538536,
    0.01274899858981371,
    0.02849266119301319,
    0.03205965459346771,
    0.018004726618528366,
    0.03449093550443649,
    0.02213181182742119,
    0.017524830996990204,
    0.034233879297971725,
    0.009706627577543259,
    0.020693568512797356,
    0.014314585365355015,
    0.010571135208010674,
    0.01062288973480463,
    0.030943863093852997,
    0.034538380801677704,
    0.016195662319660187,
    0.024538882076740265,
    0.011542259715497494,
    0.021849464625120163,
    0.016668399795889854,
    0.005847602151334286,
    0.008568930439651012,
    0.014522377401590347,
    0.020376620814204216,
    0.008282420225441456,
    0.016256170347332954,
    0.021362008526921272,
    0.013482604175806046,
    0.015495238825678825,
    0.0149204907938838,
    0.008879405446350574,
    0.02340426854789257,
    0.020291313529014587,
    0.018211983144283295,
    0.007373016327619553,
    0.013929316774010658,
    0.014926651492714882,
    0.01719824969768524,
    0.009693430736660957,
    0.016850465908646584,
    0.002379967365413904,
    0.01652505248785019,
    0.011894773691892624,
    0.02176055498421192,
    0.014406115747988224,
    0.0109077924862504,
    0.014943989925086498,
    0.0306503064930439,
    0.011631017550826073,
    0.006926805712282658,
    0.02293345145881176,
    0.031306806951761246,
    0.011065473780035973,
    0.02112559601664543,
    0.020429382100701332,
    0.022440705448389053,
    0.017305463552474976,
    0.029851840808987617,
    0.01328062079846859,
    0.012792406603693962,
    0.01983550935983658,
    0.013027344830334187,
    0.01795407198369503,
    0.011730424128472805,
    0.006186916027218103,
    0.01767393946647644,
    0.004902826622128487,
    0.006277997046709061,
    0.011852064169943333,
    0.0279395654797554,
    0.014071110635995865,
    0.009422538802027702,
    0.02098998613655567,
    0.018634019419550896,
    0.022637182846665382,
    0.014375765807926655,
    0.02577202394604683,
    0.01724587194621563,
    0.01804659515619278,
    0.028144093230366707,
    0.005270759109407663,
    0.015165615826845169,
    0.018260279670357704,
    0.009849442169070244,
    0.020128047093749046,
    0.03481248393654823,
    0.0058478908613324165,
    0.02582709491252899,
    0.017499607056379318,
    0.014634745195508003,
    0.014121799729764462,
    0.01643342711031437,
    0.008659310638904572,
    0.026381101459264755,
    0.003666822798550129,
    0.022114474326372147,
    0.016031432896852493,
    0.017317142337560654,
    0.013306002132594585,
    0.01924906112253666,
    0.0031796444673091173,
    0.011715826578438282,
    0.037059344351291656,
    0.030395690351724625,
    0.007767904549837112,
    0.014614075422286987,
    0.0033215496223419905,
    0.01933453418314457,
    0.016078537330031395,
    0.013733155094087124,
    0.028220385313034058,
    0.024513445794582367,
    0.012008686549961567,
    0.007270362693816423,
    0.01656496897339821,
    0.012342985719442368,
    0.01763226091861725,
    0.016669167205691338,
    0.05321718752384186,
    0.01712151989340782,
    0.014805436134338379,
    0.01777311973273754,
    0.024313997477293015,
    0.01477094367146492,
    0.017035938799381256,
    0.010806556791067123,
    0.026846973225474358,
    0.01926213502883911,
    0.009114420041441917,
    0.02608320489525795,
    0.017544221132993698,
    0.016467658802866936,
    0.01704314351081848,
    0.015036049298942089,
    0.029113158583641052,
    0.031007131561636925,
    0.011308135464787483,
    0.019016288220882416,
    0.02238432504236698,
    0.018576649948954582,
    0.010983357205986977,
    0.019979819655418396,
    0.006461631041020155,
    0.025635985657572746,
    0.02357862889766693,
    0.005667080637067556,
    0.013294266536831856,
    0.019548211246728897,
    0.01961623877286911,
    0.02207472361624241,
    0.011403796263039112,
    0.027682721614837646,
    0.01979253999888897,
    0.04060271382331848,
    0.009820600971579552,
    0.028516368940472603,
    0.018890758976340294,
    0.014997323974967003,
    0.01217211876064539,
    0.009336196817457676,
    0.02430000528693199,
    0.024177782237529755,
    0.011697051115334034,
    0.021981030702590942,
    0.029329605400562286,
    0.013441463001072407,
    0.010517245158553123,
    0.017491944134235382,
    0.006695558317005634,
    0.02203248254954815,
    0.02250453270971775,
    0.019383542239665985,
    0.016601059585809708,
    0.0224984772503376,
    0.008589466102421284,
    0.02215912938117981,
    0.0268450528383255,
    0.022654682397842407,
    0.01914883591234684,
    0.01124325767159462,
    0.023419003933668137,
    0.022094005718827248,
    0.01818539947271347,
    0.011034788563847542,
    0.01623416319489479,
    0.013657229021191597,
    0.021656444296240807,
    0.013897525146603584,
    0.013926572166383266,
    0.02013358473777771,
    0.0182491447776556,
    0.015659509226679802,
    0.022748617455363274,
    0.02042589895427227,
    0.014996695332229137,
    0.028040634468197823,
    0.010355448350310326,
    0.013851596042513847,
    0.04099036380648613,
    0.011579331941902637,
    0.01358842570334673,
    0.029869500547647476,
    0.014337660744786263,
    0.023185372352600098,
    0.026385489851236343,
    0.0223846472799778,
    0.015352924354374409,
    0.017877701669931412,
    0.006518474314361811,
    0.024830332025885582,
    0.028540492057800293,
    0.015678104013204575,
    0.0249424297362566,
    0.02013728767633438,
    0.023048875853419304,
    0.014799605123698711,
    0.006054931785911322,
    0.01450960524380207,
    0.017314152792096138,
    0.011725355871021748,
    0.017773710191249847,
    0.008710683323442936,
    0.01745384931564331,
    0.008324616588652134,
    0.017553476616740227,
    0.01322966068983078,
    0.011062557809054852,
    0.01335955411195755,
    0.007773421239107847,
    0.02942836470901966,
    0.0159485824406147,
    0.01056180614978075,
    0.023872921243309975,
    0.009904560633003712,
    0.00910352822393179,
    0.03669532760977745,
    0.016403667628765106,
    0.009700837545096874,
    0.014369582757353783,
    0.006771131418645382,
    0.010373959317803383,
    0.0067281960509717464,
    0.030105089768767357,
    0.009712944738566875,
    0.009045555256307125,
    0.008541972376406193,
    0.018507180735468864,
    0.015860434621572495,
    0.019922463223338127,
    0.008561530150473118,
    0.01831774041056633,
    0.02686340920627117,
    0.01352690253406763,
    0.019992562010884285,
    0.01255745068192482,
    0.027194596827030182,
    0.026341866701841354,
    0.005371700040996075,
    0.03041030280292034,
    0.025167984887957573,
    0.004706085193902254,
    0.015493502840399742,
    0.02117052860558033,
    0.021589921787381172,
    0.006315484642982483,
    0.023495912551879883,
    0.012135314755141735,
    0.02417556755244732,
    0.04260338097810745,
    0.020838987082242966,
    0.01568104885518551,
    0.025548692792654037,
    0.0039546131156384945,
    0.025219369679689407,
    0.022449826821684837,
    0.013426309451460838,
    0.015559421852231026,
    0.018224475905299187,
    0.015138411894440651,
    0.010223332792520523,
    0.026058197021484375,
    0.036691877990961075,
    0.025054406374692917,
    0.045617420226335526,
    0.012112326920032501,
    0.029823601245880127,
    0.02523663081228733,
    0.039371877908706665,
    0.02126367576420307,
    0.01398849580436945,
    0.010010186582803726,
    0.008911707438528538,
    0.01767132803797722,
    0.015659833326935768,
    0.01700947806239128,
    0.032054636627435684,
    0.025388143956661224,
    0.027068352326750755,
    0.019029034301638603,
    0.021945655345916748,
    0.002957675838842988,
    0.010104205459356308,
    0.013384319841861725,
    0.02295885607600212,
    0.01893504150211811,
    0.012388132512569427,
    0.009377488866448402,
    0.009510008618235588,
    0.024788539856672287,
    0.027152476832270622,
    0.02131308615207672,
    0.017159299924969673,
    0.013072333298623562,
    0.013331190682947636,
    0.02049037627875805,
    0.02062983438372612,
    0.017650805413722992,
    0.021340657025575638,
    0.024838333949446678,
    0.0042951893992722034,
    0.007992289960384369,
    0.015823209658265114,
    0.01444296445697546,
    0.027670932933688164,
    0.015414666384458542,
    0.026601240038871765,
    0.006811345927417278,
    0.012084992602467537,
    0.02447349578142166,
    0.006069627590477467,
    0.02210906520485878,
    0.01838856376707554,
    0.028976507484912872,
    0.014991147443652153,
    0.02247307449579239,
    0.006396578159183264,
    0.010377345606684685,
    0.011473645456135273,
    0.01686837710440159,
    0.02518746815621853,
    0.020302221179008484,
    0.010374736040830612,
    0.00505513371899724,
    0.014397500082850456,
    0.010363315232098103,
    0.015662936493754387,
    0.014585254713892937,
    0.005834643263369799,
    0.005059787537902594,
    0.01652907207608223,
    0.008714620023965836,
    0.02318510040640831,
    0.012811772525310516,
    0.03337223082780838,
    0.03342217952013016,
    0.01054493710398674,
    0.015159274451434612,
    0.028409941121935844,
    0.01268000714480877,
    0.010296679101884365,
    0.01456577330827713,
    0.016273133456707,
    0.021591708064079285,
    0.01602403074502945,
    0.022483231499791145,
    0.017710886895656586,
    0.02151455171406269,
    0.009476999752223492,
    0.007593201473355293,
    0.01787211187183857,
    0.03240831941366196,
    0.024561231955885887,
    0.00838399212807417,
    0.012062182649970055,
    0.017566759139299393,
    0.023445986211299896,
    0.026222217828035355,
    0.010723240673542023,
    0.011219457723200321,
    0.009834393858909607,
    0.02428324893116951,
    0.03255581483244896,
    0.019884753972291946,
    0.029992857947945595,
    0.02118426002562046,
    0.0271914005279541,
    0.01440432295203209,
    0.02266760915517807,
    0.024926597252488136,
    0.025218116119503975,
    0.020414086058735847,
    0.013279822655022144,
    0.012434583157300949,
    0.02188047021627426,
    0.029385829344391823,
    0.017698872834444046,
    0.00927440170198679,
    0.018352149054408073,
    0.016181662678718567,
    0.04598427936434746,
    0.021631676703691483,
    0.009940028190612793,
    0.01150788925588131,
    0.015985287725925446,
    0.02340182662010193,
    0.0261126309633255,
    0.015278322622179985,
    0.008029232732951641,
    0.017794659361243248,
    0.014340000227093697,
    0.015500711277127266,
    0.009672117419540882,
    0.004576070234179497,
    0.010577238164842129,
    0.011048714630305767,
    0.012389389798045158,
    0.013378005474805832,
    0.016758691519498825,
    0.015938660129904747,
    0.025153225287795067,
    0.011563722044229507,
    0.02372768521308899,
    0.022233042865991592,
    0.02207595854997635,
    0.008885689079761505,
    0.0108717055991292,
    0.013576994650065899,
    0.006729802116751671,
    0.016280869022011757,
    0.021501963958144188,
    0.01152912899851799,
    0.004359123762696981,
    0.01204388402402401,
    0.012989209033548832,
    0.02887476608157158,
    0.018304139375686646,
    0.0181333776563406,
    0.004918073769658804,
    0.022918272763490677,
    0.024688832461833954,
    0.032899972051382065,
    0.033261898905038834,
    0.021524177864193916,
    0.01572037674486637,
    0.02861613966524601,
    0.022583507001399994,
    0.028051840141415596,
    0.039719387888908386,
    0.008927302435040474,
    0.01622779667377472,
    0.02743133157491684,
    0.03005160205066204,
    0.0066436296328902245,
    0.006142414174973965,
    0.010391687974333763,
    0.018040480092167854,
    0.022945502772927284,
    0.01615457609295845,
    0.006026643328368664,
    0.027299752458930016,
    0.013061358593404293,
    0.015327362343668938,
    0.0043828170746564865,
    0.014008639380335808,
    0.015457293950021267,
    0.02243625931441784,
    0.011449016630649567,
    0.013927392661571503,
    0.02262730710208416,
    0.009132427163422108,
    0.019265469163656235,
    0.010004120878875256,
    0.015287932008504868,
    0.012572089210152626,
    0.018505237996578217,
    0.022249819710850716,
    0.01098803523927927,
    0.008708096109330654,
    0.011850332841277122,
    0.019458968192338943,
    0.01965179853141308,
    0.009868725202977657,
    0.028178565204143524,
    0.025053760036826134,
    0.01509016565978527,
    0.010428250767290592,
    0.031842563301324844,
    0.026571692898869514,
    0.01791672594845295,
    0.006529551465064287,
    0.0414637066423893,
    0.014070909470319748,
    0.019892564043402672,
    0.024480408057570457,
    0.009584547020494938,
    0.012227958999574184,
    0.010414930060505867,
    0.030438192188739777,
    0.006104287691414356,
    0.013009864836931229,
    0.020858867093920708,
    0.0055964491330087185,
    0.026743600144982338,
    0.010992815718054771,
    0.01000528410077095,
    0.013379660435020924,
    0.01819474622607231,
    0.028098715469241142,
    0.013391216285526752,
    0.015540750697255135,
    0.02081916481256485,
    0.008857959881424904,
    0.021527018398046494,
    0.01590326987206936,
    0.02048409730195999,
    0.009871982969343662,
    0.011175187304615974,
    0.03489077463746071,
    0.019297126680612564,
    0.014597280882298946,
    0.016665464267134666,
    0.020387593656778336,
    0.012823413126170635,
    0.009948943741619587,
    0.006248512305319309,
    0.027207348495721817,
    0.024260643869638443,
    0.029185310006141663,
    0.024577390402555466,
    0.009377630427479744,
    0.012957966886460781,
    0.01710321009159088,
    0.015243631787598133,
    0.03208543360233307,
    0.019100047647953033,
    0.03377937152981758,
    0.021683260798454285,
    0.013314877636730671,
    0.02855006232857704,
    0.026805583387613297,
    0.02706235833466053,
    0.005940980277955532,
    0.010829511098563671,
    0.013867354020476341,
    0.02838710881769657,
    0.01724069006741047,
    0.010596035048365593,
    0.019231902435421944,
    0.009116975590586662,
    0.013010757975280285,
    0.014611927792429924,
    0.026508009061217308,
    0.008079244755208492,
    0.0041967653669416904,
    0.004110919311642647,
    0.010581932961940765,
    0.011968187056481838,
    0.017340999096632004,
    0.02127114124596119,
    0.021162083372473717,
    0.027061594650149345,
    0.014899578876793385,
    0.01995132490992546,
    0.017752552404999733,
    0.005542825907468796,
    0.005915945395827293,
    0.011848331429064274,
    0.01126471720635891,
    0.003458422841504216,
    0.03038654662668705,
    0.019870517775416374,
    0.008832446299493313,
    0.014394720084965229,
    0.02601076290011406,
    0.008109571412205696,
    0.009893163107335567,
    0.016921192407608032,
    0.052130408585071564,
    0.011058449745178223,
    0.014928467571735382,
    0.017731156200170517,
    0.018576443195343018,
    0.019044304266572,
    0.028767667710781097,
    0.017432883381843567,
    0.018422281369566917,
    0.019549673423171043,
    0.028812142089009285,
    0.01797848753631115,
    0.016789734363555908,
    0.008930966258049011,
    0.013540288433432579,
    0.023751450702548027,
    0.02065371163189411,
    0.00768239563331008,
    0.01257446687668562,
    0.02388148009777069,
    0.01786111481487751,
    0.017710214480757713,
    0.023953059688210487,
    0.017333919182419777,
    0.021283749490976334,
    0.029094606637954712,
    0.013785727322101593,
    0.017427029088139534,
    0.026306921616196632,
    0.012290445156395435,
    0.010572451166808605,
    0.021907610818743706,
    0.0065644411370158195,
    0.021695008501410484,
    0.02024109661579132,
    0.010406206361949444,
    0.0269936453551054,
    0.02088305540382862,
    0.01132443081587553,
    0.010605423711240292,
    0.008174877613782883,
    0.023782774806022644,
    0.01393262017518282,
    0.010056224651634693,
    0.013232897035777569,
    0.030694935470819473,
    0.01183205097913742,
    0.013311619870364666,
    0.022602783516049385,
    0.01726374216377735,
    0.02986026741564274,
    0.02572317235171795,
    0.02230849862098694,
    0.008926192298531532,
    0.03160358592867851,
    0.033163391053676605,
    0.017131328582763672,
    0.025468310341238976,
    0.026043985038995743,
    0.019758734852075577,
    0.014318101108074188,
    0.020049992948770523,
    0.02512454427778721,
    0.008303790353238583,
    0.016574135050177574,
    0.02279740385711193,
    0.012822995893657207,
    0.006289344280958176,
    0.010018948465585709,
    0.008490516804158688,
    0.028326142579317093,
    0.0153313297778368,
    0.00861063040792942,
    0.027254750952124596,
    0.01287684217095375,
    0.021591683849692345,
    0.01754847913980484,
    0.021726559847593307,
    0.014081013388931751,
    0.036806870251894,
    0.03611920773983002,
    0.005239471327513456,
    0.008293570019304752,
    0.003916488960385323,
    0.019760403782129288,
    0.012425824999809265,
    0.020707713440060616,
    0.04065727815032005,
    0.0186538714915514,
    0.04513544589281082,
    0.011466736905276775,
    0.01922205090522766,
    0.014080972410738468,
    0.013028365559875965,
    0.023582639172673225,
    0.014019904658198357,
    0.022371243685483932,
    0.01710549183189869,
    0.009029116481542587,
    0.024547217413783073,
    0.013517297804355621,
    0.03538687899708748,
    0.012754933908581734,
    0.014500445686280727,
    0.04741430655121803,
    0.015211855992674828,
    0.014070040546357632,
    0.010499189607799053,
    0.01509624533355236,
    0.007441147696226835,
    0.0061742691323161125,
    0.003475633915513754,
    0.02032790146768093,
    0.020428452640771866,
    0.013772455044090748,
    0.01637379638850689,
    0.02820657566189766,
    0.01898076944053173,
    0.00788560975342989,
    0.018145324662327766,
    0.02543455921113491,
    0.028516404330730438,
    0.022364022210240364,
    0.011709905229508877,
    0.024327168241143227,
    0.01833464950323105,
    0.011868189089000225,
    0.027146244421601295,
    0.0051414030604064465,
    0.015564345754683018,
    0.0066258711740374565,
    0.018642608076334,
    0.017827006056904793,
    0.007411513943225145,
    0.018524320796132088,
    0.017363082617521286,
    0.004382748156785965,
    0.031036611646413803,
    0.028188733384013176,
    0.030113771557807922,
    0.02587883546948433,
    0.016686227172613144,
    0.01418400276452303,
    0.02188306860625744,
    0.01658439077436924,
    0.019063182175159454,
    0.015785107389092445,
    0.015188601799309254,
    0.025587601587176323,
    0.00140724319498986,
    0.01987379975616932,
    0.005403955467045307,
    0.016581399366259575,
    0.01774553582072258,
    0.007892435416579247,
    0.012368632480502129,
    0.03244077414274216,
    0.013358479365706444,
    0.027071455493569374,
    0.01487272884696722,
    0.010311556980013847,
    0.010418668389320374,
    0.011825290508568287,
    0.013279953971505165,
    0.010021609254181385,
    0.027233125641942024,
    0.02418595552444458,
    0.010741202160716057,
    0.006002300884574652,
    0.019482165575027466,
    0.006744052283465862,
    0.02479724958539009,
    0.012004217132925987,
    0.022791258990764618,
    0.004411932546645403,
    0.01767888478934765,
    0.015840569511055946,
    0.011215406470000744,
    0.01737617328763008,
    0.019677435979247093,
    0.01774907112121582,
    0.01608438603579998,
    0.022076711058616638,
    0.01349913515150547,
    0.03695525974035263,
    0.019029533490538597,
    0.006995788775384426,
    0.012028615921735764,
    0.019379746168851852,
    0.017034336924552917,
    0.0039008636958897114,
    0.01811477728188038,
    0.027029262855648994,
    0.02785186469554901,
    0.022751308977603912,
    0.005869151093065739,
    0.010158941149711609,
    0.01020534336566925,
    0.014591064304113388,
    0.008673352189362049,
    0.026911050081253052,
    0.03350137174129486,
    0.00624142587184906,
    0.023659810423851013,
    0.017709696665406227,
    0.028293324634432793,
    0.03284453973174095,
    0.011420685797929764,
    0.03576651215553284,
    0.011100196279585361,
    0.0044515314511954784,
    0.020211810246109962,
    0.020540321245789528,
    0.02787032164633274,
    0.012836245819926262,
    0.02505345642566681,
    0.031026778742671013,
    0.012320400215685368,
    0.01422768086194992,
    0.012298070825636387,
    0.019460268318653107,
    0.015585752204060555,
    0.02707337960600853,
    0.029255537316203117,
    0.008508286438882351,
    0.02243492566049099,
    0.03061428666114807,
    0.03562658652663231,
    0.02514396607875824,
    0.01474046427756548,
    0.014361482113599777,
    0.012002048082649708,
    0.01874478906393051,
    0.028973417356610298,
    0.019659699872136116,
    0.018684064969420433,
    0.0145077770575881,
    0.01867702789604664,
    0.014855888672173023,
    0.020471785217523575,
    0.02563508413732052,
    0.007625297177582979,
    0.00610582297667861,
    0.019942497834563255,
    0.016884267330169678,
    0.026855386793613434,
    0.018980473279953003,
    0.02549477480351925,
    0.020731745287775993,
    0.011133238673210144,
    0.025865893810987473,
    0.017396854236721992,
    0.013248099014163017,
    0.041320882737636566,
    0.02549441158771515,
    0.01977062225341797,
    0.023354733362793922,
    0.006838303059339523,
    0.018459195271134377,
    0.007453349884599447,
    0.01786663942039013,
    0.014928103424608707,
    0.016752883791923523,
    0.009417599067091942,
    0.02641044184565544,
    0.022788936272263527,
    0.017092911526560783,
    0.03195623680949211,
    0.014745409600436687,
    0.017756538465619087,
    0.007006196770817041,
    0.01719537004828453,
    0.008063512854278088,
    0.02735094167292118,
    0.024336237460374832,
    0.020644836127758026,
    0.03108718805015087,
    0.012384303845465183,
    0.010601455345749855,
    0.00905840564519167,
    0.028173670172691345,
    0.005233159754425287,
    0.01789405196905136,
    0.023320220410823822,
    0.013762205839157104,
    0.004274899605661631,
    0.02245226688683033,
    0.008500016294419765,
    0.0380311943590641,
    0.026733633130788803,
    0.017400499433279037,
    0.016763145104050636,
    0.018523475155234337,
    0.021329225972294807,
    0.016705160960555077,
    0.009399725124239922,
    0.04215438663959503,
    0.021695680916309357,
    0.019035445526242256,
    0.023679597303271294,
    0.012157442048192024,
    0.02158094383776188,
    0.02163202315568924,
    0.012561404146254063,
    0.019573934376239777,
    0.0062027499079704285,
    0.0279593113809824,
    0.012626084499061108,
    0.010381442494690418,
    0.01805783621966839,
    0.018235182389616966,
    0.030992165207862854,
    0.011185305193066597,
    0.020403461530804634,
    0.009830714203417301,
    0.005197717808187008,
    0.018054330721497536,
    0.0285466518253088,
    0.010740241035819054,
    0.016101885586977005,
    0.025089042261242867,
    0.014894663356244564,
    0.02156105265021324,
    0.01678505726158619,
    0.00650703813880682,
    0.0036790361627936363,
    0.00937508512288332,
    0.00664009852334857,
    0.02414659410715103,
    0.014648901298642159,
    0.013317001983523369,
    0.008308274671435356,
    0.021014994010329247,
    0.022603971883654594,
    0.016899440437555313,
    0.01282455027103424,
    0.014268784783780575,
    0.019150588661432266,
    0.012222375720739365,
    0.019977685064077377,
    0.020006200298666954,
    0.029502537101507187,
    0.013674748130142689,
    0.00793499406427145,
    0.010073655284941196,
    0.016379117965698242,
    0.020525267347693443,
    0.02548114024102688,
    0.004152705427259207,
    0.010564831085503101,
    0.020246071740984917,
    0.01746351458132267,
    0.0292951762676239,
    0.010256268084049225,
    0.01546182855963707,
    0.016194315627217293,
    0.02027834579348564,
    0.021943505853414536,
    0.007757034618407488,
    0.018373960629105568,
    0.019164981320500374,
    0.01539866253733635,
    0.010620512068271637,
    0.01883002556860447,
    0.019094781950116158,
    0.018749328330159187,
    0.02974749729037285,
    0.013607951812446117,
    0.02319326065480709,
    0.01196177490055561,
    0.013068962842226028,
    0.0168593879789114,
    0.01148756593465805,
    0.01716049760580063,
    0.010439887642860413,
    0.010425286367535591,
    0.041092801839113235,
    0.026397518813610077,
    0.016127536073327065,
    0.022013753652572632,
    0.011196637526154518,
    0.026084424927830696,
    0.012964282184839249,
    0.02319301664829254,
    0.025284940376877785,
    0.017703084275126457,
    0.02252492867410183,
    0.018617989495396614,
    0.016102759167551994,
    0.018893633037805557,
    0.013452903367578983,
    0.03841317072510719,
    0.0077443914487957954,
    0.008951117284595966,
    0.024683795869350433,
    0.010417275130748749,
    0.026427285745739937,
    0.011775296181440353,
    0.013698609545826912,
    0.018824243918061256,
    0.011275164783000946,
    0.016314180567860603,
    0.025119706988334656,
    0.010755648836493492,
    0.030863579362630844,
    0.037386197596788406,
    0.03284352645277977,
    0.013099239207804203,
    0.005882591940462589,
    0.011321431025862694,
    0.006148631684482098,
    0.022754939272999763,
    0.014811873435974121,
    0.013184555806219578,
    0.02489626407623291,
    0.011968056671321392,
    0.013171659782528877,
    0.012713512405753136,
    0.01829634979367256,
    0.006440629251301289,
    0.02012312039732933,
    0.018785271793603897,
    0.01458819955587387,
    0.007583698257803917,
    0.012235722504556179,
    0.01452288031578064,
    0.008020488545298576,
    0.012036344967782497,
    0.024751504883170128,
    0.0328618660569191,
    0.02342929318547249,
    0.014125853776931763,
    0.007638982031494379,
    0.012164450250566006,
    0.013886760920286179,
    0.014036804437637329,
    0.014180481433868408,
    0.015101870521903038,
    0.018103966489434242,
    0.01205556932836771,
    0.025453567504882812,
    0.010743466205894947,
    0.021320760250091553,
    0.014373581856489182,
    0.026027053594589233,
    0.016326773911714554,
    0.009011771529912949,
    0.01927933283150196,
    0.04231763631105423,
    0.01031999010592699,
    0.01348418090492487,
    0.03392457216978073,
    0.018877839669585228,
    0.015080577693879604,
    0.02372409589588642,
    0.018070999532938004,
    0.04445216804742813,
    0.009022594429552555,
    0.011499867774546146,
    0.0269229207187891,
    0.02463151328265667,
    0.024617565795779228,
    0.02551821619272232,
    0.014695363119244576,
    0.009503777138888836,
    0.012088224291801453,
    0.01840992458164692,
    0.00905505008995533,
    0.0100819431245327,
    0.020798128098249435,
    0.013530072756111622,
    0.017600297927856445,
    0.02782265469431877,
    0.025661474093794823,
    0.01780707761645317,
    0.012356726452708244,
    0.010381337255239487,
    0.009791356511414051,
    0.021394724026322365,
    0.0073812068440020084,
    0.011936499737203121,
    0.00752401165664196,
    0.02403978258371353,
    0.020736774429678917,
    0.02037856914103031,
    0.009353765286505222,
    0.011891927570104599,
    0.01194948609918356,
    0.02409825287759304,
    0.020969953387975693,
    0.019514640793204308,
    0.019509127363562584,
    0.021499427035450935,
    0.005583572667092085,
    0.012655260041356087,
    0.008749316446483135,
    0.01256518717855215,
    0.016887569800019264,
    0.01593218930065632,
    0.036170631647109985,
    0.011124681681394577,
    0.013114958070218563,
    0.01525530219078064,
    0.027506282553076744,
    0.025794921442866325,
    0.013482184149324894,
    0.036427997052669525,
    0.012240495532751083,
    0.027945373207330704,
    0.02133384346961975,
    0.03173184394836426,
    0.00826758798211813,
    0.012469323351979256,
    0.013498476706445217,
    0.020748643204569817,
    0.025767482817173004,
    0.018494952470064163,
    0.025378726422786713,
    0.02596731297671795,
    0.017059991136193275,
    0.021384352818131447,
    0.023928064852952957,
    0.015746664255857468,
    0.009127502329647541,
    0.017633069306612015,
    0.020671449601650238,
    0.010873770341277122,
    0.013166239485144615,
    0.02607395127415657,
    0.02356642857193947,
    0.016264652833342552,
    0.027412815019488335,
    0.012749050743877888,
    0.01794394478201866,
    0.027176907286047935,
    0.011151677928864956,
    0.023122107610106468,
    0.02362539991736412,
    0.026452871039509773,
    0.00890157651156187,
    0.012019753456115723,
    0.011843507178127766,
    0.02317040227353573,
    0.021204683929681778,
    0.016153523698449135,
    0.021790770813822746,
    0.0146802281960845,
    0.012601529248058796,
    0.020929666236042976,
    0.023930624127388,
    0.007454215083271265,
    0.01237944420427084,
    0.028562013059854507,
    0.011712633073329926,
    0.008242704905569553,
    0.032668162137269974,
    0.018716465681791306,
    0.015239106491208076,
    0.012758493423461914,
    0.020969823002815247,
    0.015345294028520584,
    0.02111400105059147,
    0.023664824664592743,
    0.012714833952486515,
    0.02987053617835045,
    0.006863982416689396,
    0.017058519646525383,
    0.027160320430994034,
    0.012808321043848991,
    0.015697289258241653,
    0.034622807055711746,
    0.016886845231056213,
    0.010911129415035248,
    0.013714849948883057,
    0.040764227509498596,
    0.008729539811611176,
    0.0038536295760422945,
    0.014621691778302193,
    0.017308194190263748,
    0.01766500622034073,
    0.00615512253716588,
    0.029761113226413727,
    0.026120226830244064,
    0.018846826627850533,
    0.013641158118844032,
    0.006917497143149376,
    0.02270590141415596,
    0.009393961168825626,
    0.019854485988616943,
    0.01836371421813965,
    0.021921291947364807,
    0.010796716436743736,
    0.021838923916220665,
    0.02481391467154026,
    0.01251155324280262,
    0.008174518123269081,
    0.024705413728952408,
    0.024717150256037712,
    0.035164106637239456,
    0.010970800183713436,
    0.016319874674081802,
    0.01138854119926691,
    0.029709704220294952,
    0.022167880088090897,
    0.0249039214104414,
    0.026338275521993637,
    0.02710198424756527,
    0.026096386834979057,
    0.00647807028144598,
    0.015984438359737396,
    0.022161178290843964,
    0.03327291086316109,
    0.022740831598639488,
    0.012891228310763836,
    0.007613940164446831,
    0.01826021820306778,
    0.026978544890880585,
    0.0038695745170116425,
    0.021575449034571648,
    0.014539913274347782,
    0.0032433043234050274,
    0.014398103579878807,
    0.014982128515839577,
    0.007754209451377392,
    0.014621607027947903,
    0.006457366980612278,
    0.014788740314543247,
    0.01730911247432232,
    0.019920464605093002,
    0.008658207952976227,
    0.011417918838560581,
    0.020146282389760017,
    0.01887594722211361,
    0.018473785370588303,
    0.019907251000404358,
    0.013080266304314137,
    0.019515208899974823,
    0.026868140324950218,
    0.015175295062363148,
    0.01791655272245407,
    0.021479399874806404,
    0.019480904564261436,
    0.019465910270810127,
    0.025144284591078758,
    0.029601186513900757,
    0.027660027146339417,
    0.023969003930687904,
    0.021349582821130753,
    0.016260171309113503,
    0.011958342976868153,
    0.010728796012699604,
    0.01596384309232235,
    0.02703973278403282,
    0.01592974178493023,
    0.020298242568969727,
    0.014311950653791428,
    0.019141685217618942,
    0.0216035358607769,
    0.03606724739074707,
    0.059069011360406876,
    0.012166810221970081,
    0.012450817041099072,
    0.019134528934955597,
    0.02156050316989422,
    0.02276606298983097,
    0.006778105162084103,
    0.028263196349143982,
    0.03290054202079773,
    0.01323230005800724,
    0.024210546165704727,
    0.0042167482897639275,
    0.01118321530520916,
    0.024471892043948174,
    0.016586318612098694,
    0.019829392433166504,
    0.012113911099731922,
    0.008511693216860294,
    0.019902551546692848,
    0.007865971885621548,
    0.012401863932609558,
    0.014923814684152603,
    0.012566284276545048,
    0.02209051325917244,
    0.02791488543152809,
    0.01832316443324089,
    0.01428652461618185,
    0.012815258465707302,
    0.010477515868842602,
    0.008357054553925991,
    0.020830847322940826,
    0.021650657057762146,
    0.01641705445945263,
    0.0344819575548172,
    0.022440161556005478,
    0.05416995286941528,
    0.010043260641396046,
    0.014578980393707752,
    0.006538746412843466,
    0.005162850953638554,
    0.0017495201900601387,
    0.010367507115006447,
    0.007356246467679739,
    0.025804314762353897,
    0.011308743618428707,
    0.01725558564066887,
    0.020908892154693604,
    0.007773416582494974,
    0.019589349627494812,
    0.030365195125341415,
    0.009517764672636986,
    0.036635205149650574,
    0.02009901963174343,
    0.011502346955239773,
    0.006611608900129795,
    0.023724490776658058,
    0.01350680273026228,
    0.006670741364359856,
    0.024372754618525505,
    0.013380483724176884,
    0.02627086639404297,
    0.006703057326376438,
    0.02747328393161297,
    0.024861885234713554,
    0.004924504552036524,
    0.022405441850423813,
    0.014091826975345612,
    0.013463985174894333,
    0.03222830966114998,
    0.008561275899410248,
    0.012012354098260403,
    0.008164063096046448,
    0.023973627015948296,
    0.014125129207968712,
    0.0336284264922142,
    0.01686961203813553,
    0.03259071335196495,
    0.022084234282374382,
    0.03381975740194321,
    0.01721123233437538,
    0.013927694410085678,
    0.012969078496098518,
    0.014007845893502235,
    0.01986539363861084,
    0.017777930945158005,
    0.019916148856282234,
    0.02004953660070896,
    0.010784407146275043,
    0.020536910742521286,
    0.03541743382811546,
    0.0342225655913353,
    0.022774972021579742,
    0.005508788861334324,
    0.011479501612484455,
    0.01741504669189453,
    0.025889607146382332,
    0.02029583230614662,
    0.026128703728318214,
    0.01821892149746418,
    0.019006848335266113,
    0.012501955963671207,
    0.016087887808680534,
    0.01085552480071783,
    0.009056858718395233,
    0.03253724053502083,
    0.021331720054149628,
    0.01445591077208519,
    0.014482200145721436,
    0.027602816000580788,
    0.023419929668307304,
    0.012025373987853527,
    0.027152109891176224,
    0.007092771586030722,
    0.01983904466032982,
    0.021628493443131447,
    0.010532933287322521,
    0.01721009612083435,
    0.016596859320998192,
    0.0329049713909626,
    0.01626158319413662,
    0.012069808319211006,
    0.021933535113930702,
    0.018047872930765152,
    0.005529885180294514,
    0.03941769897937775,
    0.01114151906222105,
    0.0336776040494442,
    0.01621088571846485,
    0.018487239256501198,
    0.018158867955207825,
    0.014697724021971226,
    0.020708438009023666,
    0.012488299049437046,
    0.02379842847585678,
    0.01431995164602995,
    0.017456773668527603,
    0.018412981182336807,
    0.02081826515495777,
    0.011393389664590359,
    0.009248347952961922,
    0.012402204796671867,
    0.015391522087156773,
    0.015531422570347786,
    0.01803876832127571,
    0.009953795932233334,
    0.011184235103428364,
    0.005816793534904718,
    0.01563122123479843,
    0.02776336297392845,
    0.008950842544436455,
    0.01907440647482872,
    0.021343016996979713,
    0.01728202775120735,
    0.023449258878827095,
    0.012547062709927559,
    0.011896215379238129,
    0.005438479594886303,
    0.02236698754131794,
    0.012364194728434086,
    0.01524860318750143,
    0.014531372115015984,
    0.01718965917825699,
    0.007719732355326414,
    0.022727442905306816,
    0.025604810565710068,
    0.016169553622603416,
    0.03022124245762825,
    0.03446401655673981,
    0.01913570798933506,
    0.022496312856674194,
    0.010436303913593292,
    0.014524093829095364,
    0.009751410223543644,
    0.012646778486669064,
    0.025426283478736877,
    0.022998716682195663,
    0.017274100333452225,
    0.013386543840169907,
    0.02214101329445839,
    0.019659968093037605,
    0.014096446335315704,
    0.016975341364741325,
    0.015943458303809166,
    0.02876209281384945,
    0.00809051375836134,
    0.013201753608882427,
    0.019583364948630333,
    0.014517953619360924,
    0.020768815651535988,
    0.036817848682403564,
    0.030644170939922333,
    0.021024828776717186,
    0.031030338257551193,
    0.02099720761179924,
    0.017406700178980827,
    0.020764892920851707,
    0.03521697223186493,
    0.018691835924983025,
    0.02401665598154068,
    0.018026817589998245,
    0.02033250965178013,
    0.0030272563453763723,
    0.014890635386109352,
    0.017769305035471916,
    0.017672307789325714,
    0.013421738520264626,
    0.005453237798064947,
    0.02424836903810501,
    0.01681327447295189,
    0.016450028866529465,
    0.012908723205327988,
    0.004463782999664545,
    0.019312379881739616,
    0.00466368580237031,
    0.026887210085988045,
    0.02662200853228569
  ],
  "finetune_contrastive_loss": [
    0.0,
    0.08147410303354263,
    0.1148153692483902,
    0.16995297372341156,
    0.08973467350006104,
    0.055860333144664764,
    0.0853927806019783,
    0.11692091822624207,
    0.08744346350431442,
    0.1243353858590126,
    0.11166472733020782,
    0.12278503179550171,
    0.09171442687511444,
    0.18670031428337097,
    0.17713336646556854,
    0.12152449041604996,
    0.14737004041671753,
    0.10998551547527313,
    0.19768740236759186,
    0.16554678976535797,
    0.16533812880516052,
    0.10796850919723511,
    0.1423877775669098,
    0.18480880558490753,
    0.11680147796869278,
    0.07822626829147339,
    0.1257602423429489,
    0.12579786777496338,
    0.15767665207386017,
    0.09186380356550217,
    0.11593063175678253,
    0.08613429963588715,
    0.0931083932518959,
    0.18079155683517456,
    0.15069077908992767,
    0.1785832941532135,
    0.060506537556648254,
    0.0924496054649353,
    0.12176074832677841,
    0.11323273181915283,
    0.16938422620296478,
    0.21631218492984772,
    0.18206916749477386,
    0.17581436038017273,
    0.1992846578359604,
    0.11277696490287781,
    0.08401110023260117,
    0.14708584547042847,
    0.20484186708927155,
    0.09841202944517136,
    0.1456274688243866,
    0.11359386891126633,
    0.12328372150659561,
    0.16924571990966797,
    0.1982574164867401,
    0.08733458817005157,
    0.09067472815513611,
    0.10623091459274292,
    0.16037380695343018,
    0.09089023619890213,
    0.08060868829488754,
    0.12339988350868225,
    0.06518564373254776,
    0.049057021737098694,
    0.06876072287559509,
    0.11540327221155167,
    0.08926147222518921,
    0.1232743114233017,
    0.08414139598608017,
    0.09340329468250275,
    0.09399324655532837,
    0.1270275115966797,
    0.07583655416965485,
    0.11933553218841553,
    0.14990949630737305,
    0.1195269450545311,
    0.13966771960258484,
    0.12452708929777145,
    0.1479981541633606,
    0.08019207417964935,
    0.1517946720123291,
    0.11422918736934662,
    0.07667360454797745,
    0.18360650539398193,
    0.1253373920917511,
    0.12041647732257843,
    0.12044353038072586,
    0.17235003411769867,
    0.11160650104284286,
    0.12041278928518295,
    0.12261614948511124,
    0.1743328720331192,
    0.14443092048168182,
    0.12229848653078079,
    0.11173178255558014,
    0.032175853848457336,
    0.08161759376525879,
    0.1552039384841919,
    0.11885619908571243,
    0.1539362370967865,
    0.0953860953450203,
    0.1522408425807953,
    0.18604113161563873,
    0.09339012205600739,
    0.11528593301773071,
    0.14330627024173737,
    0.1341821849346161,
    0.12436439096927643,
    0.12328898906707764,
    0.15219944715499878,
    0.09176430106163025,
    0.0829797238111496,
    0.06256528943777084,
    0.18038666248321533,
    0.035464752465486526,
    0.1234978660941124,
    0.1295807659626007,
    0.14722515642642975,
    0.1159197986125946,
    0.12457380443811417,
    0.14037074148654938,
    0.2171558290719986,
    0.18508854508399963,
    0.09712737053632736,
    0.06346588581800461,
    0.1240825280547142,
    0.08540264517068863,
    0.12437174469232559,
    0.17841209471225739,
    0.05295911058783531,
    0.06411099433898926,
    0.15508125722408295,
    0.15073266625404358,
    0.15533581376075745,
    0.15432855486869812,
    0.2157011479139328,
    0.09455051273107529,
    0.09116106480360031,
    0.14511790871620178,
    0.1832684427499771,
    0.16864517331123352,
    0.09056159108877182,
    0.06194686144590378,
    0.2113715559244156,
    0.15064288675785065,
    0.1091790720820427,
    0.11235363036394119,
    0.06310775876045227,
    0.08730996400117874,
    0.1258721947669983,
    0.08252739906311035,
    0.1739579737186432,
    0.10619868338108063,
    0.06349553167819977,
    0.11652711033821106,
    0.09062475711107254,
    0.11300276964902878,
    0.12365040928125381,
    0.0927836149930954,
    0.06762072443962097,
    0.14171487092971802,
    0.0482017956674099,
    0.093820720911026,
    0.15090681612491608,
    0.08937184512615204,
    0.19332873821258545,
    0.1483098417520523,
    0.0933016911149025,
    0.10867245495319366,
    0.1860918402671814,
    0.09551073610782623,
    0.11699777841567993,
    0.20088428258895874,
    0.08776414394378662,
    0.06353143602609634,
    0.14117224514484406,
    0.1342613697052002,
    0.20045562088489532,
    0.02586914412677288,
    0.09500456601381302,
    0.12545765936374664,
    0.09344261139631271,
    0.09293581545352936,
    0.12087681144475937,
    0.12499194592237473,
    0.21566489338874817,
    0.1433754712343216,
    0.12439193576574326,
    0.13720741868019104,
    0.12462999671697617,
    0.11635207384824753,
    0.14897330105304718,
    0.09356263279914856,
    0.20067881047725677,
    0.1539701521396637,
    0.1176169216632843,
    0.05296064168214798,
    0.1729508340358734,
    0.09824246913194656,
    0.166196808218956,
    0.22378942370414734,
    0.12369824945926666,
    0.1131855696439743,
    0.11540515720844269,
    0.11542549729347229,
    0.10956024378538132,
    0.05683968961238861,
    0.03403695672750473,
    0.12590420246124268,
    0.17150773108005524,
    0.1225384846329689,
    0.07715918868780136,
    0.10968083888292313,
    0.14433203637599945,
    0.1255190521478653,
    0.1254902184009552,
    0.14347414672374725,
    0.18474222719669342,
    0.10952051728963852,
    0.200643852353096,
    0.09564637392759323,
    0.15970860421657562,
    0.03376097232103348,
    0.17057374119758606,
    0.13705837726593018,
    0.18612350523471832,
    0.07358558475971222,
    0.12443548440933228,
    0.14154811203479767,
    0.0914420336484909,
    0.09370294958353043,
    0.15236404538154602,
    0.16635888814926147,
    0.0999419093132019,
    0.10707662254571915,
    0.18589814007282257,
    0.13811969757080078,
    0.09527654200792313,
    0.09329511225223541,
    0.08820745348930359,
    0.12607978284358978,
    0.10274095088243484,
    0.12852758169174194,
    0.1541733294725418,
    0.1551366150379181,
    0.040225040167570114,
    0.062040381133556366,
    0.03162910044193268,
    0.1742335706949234,
    0.0977524146437645,
    0.10944774001836777,
    0.0953158438205719,
    0.12384319305419922,
    0.16670188307762146,
    0.10337938368320465,
    0.1374620646238327,
    0.1071309819817543,
    0.11006086319684982,
    0.14284491539001465,
    0.015421077609062195,
    0.07191511988639832,
    0.06973621249198914,
    0.17303366959095,
    0.12397481501102448,
    0.06506984680891037,
    0.15581142902374268,
    0.012192350812256336,
    0.09500516951084137,
    0.07200072705745697,
    0.0735999047756195,
    0.09266509860754013,
    0.11727167665958405,
    0.08860989660024643,
    0.14002519845962524,
    0.04915555566549301,
    0.1666392982006073,
    0.11980656534433365,
    0.12453679740428925,
    0.03440241515636444,
    0.06628511101007462,
    0.08552675694227219,
    0.03155936673283577,
    0.12431968748569489,
    0.07790052890777588,
    0.08617443591356277,
    0.06627824902534485,
    0.09278982132673264,
    0.16699855029582977,
    0.11711031943559647,
    0.12457738071680069,
    0.13259388506412506,
    0.11737681180238724,
    0.113003671169281,
    0.06726676970720291,
    0.10554934293031693,
    0.19106636941432953,
    0.03146929293870926,
    0.11638326942920685,
    0.09966879338026047,
    0.1439245045185089,
    0.0806780681014061,
    0.05894169956445694,
    0.11181189119815826,
    0.0924333930015564,
    0.07384384423494339,
    0.08541369438171387,
    0.09690884500741959,
    0.08800061047077179,
    0.07211851328611374,
    0.1653694212436676,
    0.08135384321212769,
    0.1278110295534134,
    0.09820134937763214,
    0.08202559500932693,
    0.07095486670732498,
    0.12887363135814667,
    0.13893252611160278,
    0.0752701461315155,
    0.05566605180501938,
    0.13058947026729584,
    0.18653491139411926,
    0.09456612914800644,
    0.15861429274082184,
    0.21528185904026031,
    0.11912916600704193,
    0.19753655791282654,
    0.2029726654291153,
    0.09442600607872009,
    0.16689693927764893,
    0.11287259310483932,
    0.09047680348157883,
    0.11123578995466232,
    0.13333933055400848,
    0.10950717329978943,
    0.12188831716775894,
    0.12761418521404266,
    0.037264127284288406,
    0.11659517139196396,
    0.09291036427021027,
    0.09807874262332916,
    0.11112817376852036,
    0.0926656723022461,
    0.0738445371389389,
    0.05705910548567772,
    0.11616073548793793,
    0.0628528892993927,
    0.13193483650684357,
    0.07004514336585999,
    0.1323326677083969,
    0.10429411381483078,
    0.07352560013532639,
    0.13975398242473602,
    0.1370265930891037,
    0.038264673203229904,
    0.11472023278474808,
    0.12436022609472275,
    0.11879616975784302,
    0.13068896532058716,
    0.09201311320066452,
    0.11839496344327927,
    0.15176673233509064,
    0.13679715991020203,
    0.09432420879602432,
    0.1232907846570015,
    0.12348850071430206,
    0.09702539443969727,
    0.04739654064178467,
    0.0971967801451683,
    0.07669110596179962,
    0.04286652058362961,
    0.17631815373897552,
    0.03893132135272026,
    0.12067591398954391,
    0.1002006083726883,
    0.06956219673156738,
    0.1057053804397583,
    0.11923477053642273,
    0.16871656477451324,
    0.06960342079401016,
    0.1171790063381195,
    0.06811078637838364,
    0.12834081053733826,
    0.1394646316766739,
    0.0636083334684372,
    0.05654836446046829,
    0.08984894305467606,
    0.17137277126312256,
    0.05480322614312172,
    0.12842901051044464,
    0.10293842852115631,
    0.09554293751716614,
    0.04417997598648071,
    0.09485460817813873,
    0.09166941046714783,
    0.08934951573610306,
    0.14663374423980713,
    0.04671593755483627,
    0.1559004932641983,
    0.17635762691497803,
    0.10728500783443451,
    0.10812999308109283,
    0.13435016572475433,
    0.13849303126335144,
    0.12418444454669952,
    0.04945014417171478,
    0.16180016100406647,
    0.10783447325229645,
    0.11159169673919678,
    0.18563364446163177,
    0.1705384999513626,
    0.09540873020887375,
    0.016762495040893555,
    0.06890644878149033,
    0.058144696056842804,
    0.18997864425182343,
    0.09784069657325745,
    0.060721490532159805,
    0.09926770627498627,
    0.11086472868919373,
    0.1975284218788147,
    0.10051220655441284,
    0.04206283390522003,
    0.1065940111875534,
    0.11121902614831924,
    0.1303115338087082,
    0.10202937573194504,
    0.17640408873558044,
    0.103486567735672,
    0.14842945337295532,
    0.12128391116857529,
    0.12536397576332092,
    0.0967874825000763,
    0.10260655730962753,
    0.08892478048801422,
    0.06094915792346001,
    0.06981197744607925,
    0.08879214525222778,
    0.07073647528886795,
    0.19928576052188873,
    0.09979124367237091,
    0.06373430043458939,
    0.14302533864974976,
    0.13071170449256897,
    0.05367298796772957,
    0.09827148914337158,
    0.2058941274881363,
    0.13075174391269684,
    0.066750168800354,
    0.10693318396806717,
    0.08913528174161911,
    0.16332502663135529,
    0.063467837870121,
    0.05216946452856064,
    0.1421368271112442,
    0.12250988185405731,
    0.0822196826338768,
    0.0447736531496048,
    0.14508622884750366,
    0.13164693117141724,
    0.1034402847290039,
    0.11438722163438797,
    0.0639418214559555,
    0.10550960898399353,
    0.03621029481291771,
    0.21528413891792297,
    0.061061833053827286,
    0.09607008099555969,
    0.07923273742198944,
    0.12148022651672363,
    0.1103115826845169,
    0.04787800461053848,
    0.10038747638463974,
    0.10642138123512268,
    0.12473807483911514,
    0.1427881419658661,
    0.07801246643066406,
    0.10764659196138382,
    0.12351734936237335,
    0.140847310423851,
    0.05653427913784981,
    0.07347557693719864,
    0.12258142977952957,
    0.14168842136859894,
    0.1327129751443863,
    0.14700856804847717,
    0.06315267831087112,
    0.05735764279961586,
    0.10638557374477386,
    0.12111900746822357,
    0.1271056979894638,
    0.10248377919197083,
    0.15219126641750336,
    0.09247291088104248,
    0.12411186844110489,
    0.07871746271848679,
    0.10727760940790176,
    0.1657445728778839,
    0.12530848383903503,
    0.0967370867729187,
    0.07092608511447906,
    0.14622963964939117,
    0.09587475657463074,
    0.10686478018760681,
    0.11523660272359848,
    0.07141157239675522,
    0.10868258029222488,
    0.09274278581142426,
    0.09239359200000763,
    0.08964546024799347,
    0.13282492756843567,
    0.06649252772331238,
    0.13323907554149628,
    0.2034197300672531,
    0.13154959678649902,
    0.10070282965898514,
    0.1111195981502533,
    0.12286946922540665,
    0.09224075078964233,
    0.1043706014752388,
    0.13080015778541565,
    0.07787863910198212,
    0.11554551869630814,
    0.12134083360433578,
    0.09863141179084778,
    0.11673424392938614,
    0.09304267168045044,
    0.07121652364730835,
    0.10821124911308289,
    0.09663115441799164,
    0.05823713168501854,
    0.0736382007598877,
    0.06078780069947243,
    0.029558029025793076,
    0.0928422063589096,
    0.08462932705879211,
    0.08405231684446335,
    0.0963221937417984,
    0.038881875574588776,
    0.025113420560956,
    0.15704874694347382,
    0.09468814730644226,
    0.14041724801063538,
    0.05599016696214676,
    0.13154108822345734,
    0.08432512730360031,
    0.014729341492056847,
    0.07240089774131775,
    0.18151357769966125,
    0.11263023316860199,
    0.09876745194196701,
    0.12458781898021698,
    0.06566615402698517,
    0.15780159831047058,
    0.09516224265098572,
    0.12340174615383148,
    0.10444717109203339,
    0.0632028728723526,
    0.10686512291431427,
    0.12909767031669617,
    0.06338214129209518,
    0.14763006567955017,
    0.18170584738254547,
    0.14025747776031494,
    0.12025536596775055,
    0.08055073022842407,
    0.07338740676641464,
    0.04075934365391731,
    0.09868242591619492,
    0.0975344106554985,
    0.1373588591814041,
    0.05323433876037598,
    0.1257958710193634,
    0.08073355257511139,
    0.08906089514493942,
    0.04211876168847084,
    0.15030373632907867,
    0.12224613130092621,
    0.09343721717596054,
    0.0997646301984787,
    0.15235483646392822,
    0.11422529816627502,
    0.15420947968959808,
    0.0717993676662445,
    0.04314421862363815,
    0.12575697898864746,
    0.02000359632074833,
    0.10390330851078033,
    0.09407838433980942,
    0.12437672913074493,
    0.128024160861969,
    0.11514393985271454,
    0.0824911966919899,
    0.0922376811504364,
    0.09721822291612625,
    0.06323621422052383,
    0.036511242389678955,
    0.16189464926719666,
    0.10115648806095123,
    0.12258472293615341,
    0.17534658312797546,
    0.11910092830657959,
    0.1447693556547165,
    0.10365798324346542,
    0.15176984667778015,
    0.10069949924945831,
    0.06449772417545319,
    0.17183005809783936,
    0.13460154831409454,
    0.12030325829982758,
    0.17523033916950226,
    0.09096722304821014,
    0.04123794287443161,
    0.12313468754291534,
    0.09262058138847351,
    0.092305026948452,
    0.1136004701256752,
    0.10513715445995331,
    0.08945891261100769,
    0.091569684445858,
    0.1154567077755928,
    0.07526929676532745,
    0.06256737560033798,
    0.10115323215723038,
    0.08676468580961227,
    0.07982789725065231,
    0.15368059277534485,
    0.1746569573879242,
    0.0935417115688324,
    0.07119052112102509,
    0.0789782851934433,
    0.0966152623295784,
    0.15422886610031128,
    0.09041573852300644,
    0.06553742289543152,
    0.09111588448286057,
    0.005716573912650347,
    0.08857549726963043,
    0.09654639661312103,
    0.09524326771497726,
    0.10106371343135834,
    0.09287700057029724,
    0.09173627942800522,
    0.14434731006622314,
    0.0872696042060852,
    0.15203309059143066,
    0.18008410930633545,
    0.048932868987321854,
    0.049623340368270874,
    0.010727772489190102,
    0.06476286053657532,
    0.1290109008550644,
    0.1556294560432434,
    0.16855986416339874,
    0.032552432268857956,
    0.14977961778640747,
    0.06742794811725616,
    0.09364629536867142,
    0.12476274371147156,
    0.09610456228256226,
    0.12865392863750458,
    0.031510140746831894,
    0.1695265918970108,
    0.11896905303001404,
    0.061569590121507645,
    0.1518729329109192,
    0.06152141094207764,
    0.06934576481580734,
    0.15286219120025635,
    0.1359892636537552,
    0.07626628875732422,
    0.15233264863491058,
    0.08397813141345978,
    0.12191538512706757,
    0.05389641597867012,
    0.11522357165813446,
    0.09591290354728699,
    0.18577519059181213,
    0.11608950793743134,
    0.03181510418653488,
    0.09810099005699158,
    0.03739902004599571,
    0.12813124060630798,
    0.15610697865486145,
    0.04432384669780731,
    0.13044826686382294,
    0.10215669870376587,
    0.1257985681295395,
    0.09950029104948044,
    0.059290558099746704,
    0.16028854250907898,
    0.15935169160366058,
    0.09408392757177353,
    0.1110326498746872,
    0.1127137690782547,
    0.11205130815505981,
    0.09912662208080292,
    0.06781971454620361,
    0.057907696813344955,
    0.06422735005617142,
    0.08221111446619034,
    0.0294219758361578,
    0.06175495684146881,
    0.13015764951705933,
    0.12098290771245956,
    0.10449911653995514,
    0.06711900979280472,
    0.09069021046161652,
    0.1593988984823227,
    0.1163724884390831,
    0.12152601033449173,
    0.11460155248641968,
    0.030842429026961327,
    0.08761553466320038,
    0.1844245344400406,
    0.0810682475566864,
    0.09868457913398743,
    0.1627732664346695,
    0.16761349141597748,
    0.10391060262918472,
    0.0979427844285965,
    0.008422437123954296,
    0.10601434111595154,
    0.04343678802251816,
    0.019318608567118645,
    0.0813637375831604,
    0.12839241325855255,
    0.06589438021183014,
    0.10380400717258453,
    0.1317409873008728,
    0.031998831778764725,
    0.13443566858768463,
    0.13645334541797638,
    0.09269311279058456,
    0.11752612143754959,
    0.102656789124012,
    0.12179622054100037,
    0.13272301852703094,
    0.06392201781272888,
    0.09112412482500076,
    0.08937115967273712,
    0.12616601586341858,
    0.12882138788700104,
    0.058892279863357544,
    0.07456548511981964,
    0.0640057846903801,
    0.05721736699342728,
    0.03718192130327225,
    0.07709930837154388,
    0.0365886390209198,
    0.12386423349380493,
    0.026732217520475388,
    0.07235652208328247,
    0.09401103854179382,
    0.054671961814165115,
    0.06266015768051147,
    0.14168505370616913,
    0.03248656168580055,
    0.06725466251373291,
    0.09049800038337708,
    0.0239877849817276,
    0.15446987748146057,
    0.11500970274209976,
    0.09309355914592743,
    0.15338590741157532,
    0.16119952499866486,
    0.032369550317525864,
    0.1165529265999794,
    0.12654034793376923,
    0.1397210955619812,
    0.06124070659279823,
    0.0749884620308876,
    0.03333770111203194,
    0.06862989068031311,
    0.09458126127719879,
    0.12309953570365906,
    0.030784668400883675,
    0.07788796722888947,
    0.15433457493782043,
    0.09662117063999176,
    0.11126135289669037,
    0.11367961019277573,
    0.10128705948591232,
    0.06650818884372711,
    0.12114068865776062,
    0.11451417207717896,
    0.12117170542478561,
    0.09285200387239456,
    0.0946553647518158,
    0.12954187393188477,
    0.06427856534719467,
    0.13466857373714447,
    0.030614906921982765,
    0.09269437938928604,
    0.03176068142056465,
    0.12316488474607468,
    0.09482822567224503,
    0.09206283837556839,
    0.04421098157763481,
    0.033729635179042816,
    0.06719756126403809,
    0.06562112271785736,
    0.09336135536432266,
    0.0732448473572731,
    0.09778252243995667,
    0.07291939109563828,
    0.13941773772239685,
    0.08819560706615448,
    0.09211097657680511,
    0.10917782038450241,
    0.09305573254823685,
    0.1479937881231308,
    0.12134257704019547,
    0.06818873435258865,
    0.06976741552352905,
    0.10076811164617538,
    0.14180384576320648,
    0.09168685227632523,
    0.11601830273866653,
    0.03188062831759453,
    0.06909152865409851,
    0.06792835891246796,
    0.07145322114229202,
    0.1506030112504959,
    0.07846789062023163,
    0.09102591872215271,
    0.15366123616695404,
    0.07848463952541351,
    0.08163821697235107,
    0.149478942155838,
    0.09180031716823578,
    0.07233154028654099,
    0.093954898416996,
    0.0903129130601883,
    0.10915149003267288,
    0.1275409609079361,
    0.1524883508682251,
    0.13103751838207245,
    0.12956015765666962,
    0.1240944042801857,
    0.052780523896217346,
    0.07721438258886337,
    0.03938819095492363,
    0.06151015684008598,
    0.1261652112007141,
    0.009371407330036163,
    0.14878800511360168,
    0.05865669623017311,
    0.06935329735279083,
    0.13101349771022797,
    0.15219753980636597,
    0.1316150277853012,
    0.14667333662509918,
    0.04482289403676987,
    0.03445899486541748,
    0.06601616740226746,
    0.06348458677530289,
    0.0898236408829689,
    0.10233985632658005,
    0.09204218536615372,
    0.14270979166030884,
    0.0654478445649147,
    0.11896030604839325,
    0.12561845779418945,
    0.03607456386089325,
    0.037514470517635345,
    0.09913872927427292,
    0.06688455492258072,
    0.0601506344974041,
    0.042547453194856644,
    0.015741389244794846,
    0.08573847264051437,
    0.17668955028057098,
    0.1259075254201889,
    0.09486547857522964,
    0.03642549365758896,
    0.12205367535352707,
    0.07017401605844498,
    0.09966165572404861,
    0.08732446283102036,
    0.12289638072252274,
    0.07400422543287277,
    0.08367862552404404,
    0.09130235761404037,
    0.062100835144519806,
    0.08497805893421173,
    0.1631179004907608,
    0.09253636002540588,
    0.07099058479070663,
    0.10132543742656708,
    0.1131976917386055,
    0.07000982761383057,
    0.09299016743898392,
    0.06266505271196365,
    0.1865582913160324,
    0.07119549810886383,
    0.09132855385541916,
    0.10491155087947845,
    0.08084136992692947,
    0.12833711504936218,
    0.06186889857053757,
    0.09794443100690842,
    0.09825698286294937,
    0.06739623099565506,
    0.08851310610771179,
    0.09126096963882446,
    0.13487957417964935,
    0.09932433813810349,
    0.1539689600467682,
    0.05850551277399063,
    0.06953655928373337,
    0.09521738439798355,
    0.09421397745609283,
    0.09590921550989151,
    0.08199014514684677,
    0.13207408785820007,
    0.12365993857383728,
    0.12520933151245117,
    0.06936044991016388,
    0.06889639794826508,
    0.03248392045497894,
    0.11831790953874588,
    0.06418728828430176,
    0.07106158882379532,
    0.12884460389614105,
    0.060777436941862106,
    0.05880500376224518,
    0.12202400714159012,
    0.09759480506181717,
    0.06010165065526962,
    0.1144091859459877,
    0.06281931698322296,
    0.10022763162851334,
    0.03949262574315071,
    0.005785207264125347,
    0.010081399232149124,
    0.06699594110250473,
    0.04005249962210655,
    0.03831055760383606,
    0.05667996034026146,
    0.08666833490133286,
    0.0979398787021637,
    0.06325261294841766,
    0.0878618061542511,
    0.13078968226909637,
    0.07873161137104034,
    0.08470993489027023,
    0.10119661688804626,
    0.09434138238430023,
    0.03390120342373848,
    0.06225276365876198,
    0.0601140558719635,
    0.0822625681757927,
    0.09669427573680878,
    0.06820201128721237,
    0.0804048627614975,
    0.09884978830814362,
    0.12066339701414108,
    0.08530808240175247,
    0.03474810719490051,
    0.031120873987674713,
    0.08081777393817902,
    0.04949313774704933,
    0.1616283357143402,
    0.12453403323888779,
    0.15638367831707,
    0.03706318512558937,
    0.0639752447605133,
    0.08889830857515335,
    0.08822041749954224,
    0.12123242765665054,
    0.06842474639415741,
    0.12109524011611938,
    0.06174316629767418,
    0.03670904412865639,
    0.03455495834350586,
    0.07611279934644699,
    0.03657408431172371,
    0.024611229076981544,
    0.09613580256700516,
    0.1241132840514183,
    0.029571568593382835,
    0.06013047695159912,
    0.06438333541154861,
    0.06748109310865402,
    0.06249827891588211,
    0.10682021081447601,
    0.11947624385356903,
    0.06830805540084839,
    0.09077541530132294,
    0.0973983108997345,
    0.1031976193189621,
    0.12168604135513306,
    0.08034538477659225,
    0.01986180804669857,
    0.10269519686698914,
    0.11669299751520157,
    0.08013996481895447,
    0.03804602846503258,
    0.026007920503616333,
    0.10066599398851395,
    0.11806455254554749,
    0.06405124068260193,
    0.06530707329511642,
    0.12066429108381271,
    0.11859677731990814,
    0.08755384385585785,
    0.07621613144874573,
    0.0327291339635849,
    0.07935938984155655,
    0.09521216154098511,
    0.09325326234102249,
    0.11174849420785904,
    0.08012615144252777,
    0.12181243300437927,
    0.03914798051118851,
    0.12123782187700272,
    0.0076933992095291615,
    0.08188124746084213,
    0.13107940554618835,
    0.11436715722084045,
    0.03661059960722923,
    0.14015008509159088,
    0.1060679703950882,
    0.09167934954166412,
    0.0648902878165245,
    0.10978907346725464,
    0.06424009799957275,
    0.09337802976369858,
    0.1476098746061325,
    0.12052305042743683,
    0.06584373116493225,
    0.048620838671922684,
    0.07636390626430511,
    0.14453433454036713,
    0.11736935377120972,
    0.086427703499794,
    0.06261493265628815,
    0.10793311893939972,
    0.04878544807434082,
    0.0895431861281395,
    0.03119184635579586,
    0.03689229115843773,
    0.10535196214914322,
    0.08526705205440521,
    0.14266639947891235,
    0.1408642828464508,
    0.07399406284093857,
    0.0739932507276535,
    0.010219292715191841,
    0.14635486900806427,
    0.09407202154397964,
    0.12866364419460297,
    0.11251994967460632,
    0.15357597172260284,
    0.0366477370262146,
    0.09400846064090729,
    0.0535510890185833,
    0.04254244267940521,
    0.06213943660259247,
    0.12587372958660126,
    0.061300914734601974,
    0.13331188261508942,
    0.018830640241503716,
    0.04348627105355263,
    0.12461767345666885,
    0.10938677936792374,
    0.06333094835281372,
    0.06753195822238922,
    0.030705559998750687,
    0.10477788001298904,
    0.10286439210176468,
    0.09320400655269623,
    0.05323386937379837,
    0.06644515693187714,
    0.03846893832087517,
    0.15297657251358032,
    0.04210183024406433,
    0.02715580351650715,
    0.052278779447078705,
    0.13018466532230377,
    0.11231659352779388,
    0.0898662805557251,
    0.056779421865940094,
    0.07797476649284363,
    0.12224088609218597,
    0.0420558825135231,
    0.05621591955423355,
    0.08377287536859512,
    0.11171061545610428,
    0.13131137192249298,
    0.1249447762966156,
    0.03263518959283829,
    0.09167438745498657,
    0.027252135798335075,
    0.09695196896791458,
    0.030509887263178825,
    0.09101372212171555,
    0.07154452800750732,
    0.030318642035126686,
    0.0035561206750571728,
    0.08064015954732895,
    0.12232846021652222,
    0.09953826665878296,
    0.1261363923549652,
    0.05714291334152222,
    0.0716935247182846,
    0.06749149411916733,
    0.035516031086444855,
    0.025657927617430687,
    0.011049628257751465,
    0.05350445210933685,
    0.09351646155118942,
    0.11154294013977051,
    0.10081008821725845,
    0.10202562808990479,
    0.12101539969444275,
    0.11735109984874725,
    0.1159638911485672,
    0.06971769034862518,
    0.08350249379873276,
    0.06665308773517609,
    0.13877736032009125,
    0.10087567567825317,
    0.07865025103092194,
    0.12386104464530945,
    0.039774879813194275,
    0.031009167432785034,
    0.08272924274206161,
    0.15880213677883148,
    0.1382845938205719,
    0.030933890491724014,
    0.1003940999507904,
    0.07605461776256561,
    0.11686407029628754,
    0.09907189756631851,
    0.08462148904800415,
    0.05476086959242821,
    0.12133314460515976,
    0.15065497159957886,
    0.07666757702827454,
    0.1059408113360405,
    0.10576951503753662,
    0.11453001201152802,
    0.0714043378829956,
    0.06294035166501999,
    0.058649901300668716,
    0.03268514201045036,
    0.10297010838985443,
    0.03914130479097366,
    0.10434974730014801,
    0.1484767198562622,
    0.0802210122346878,
    0.11632843315601349,
    0.10580191016197205,
    0.09712585806846619,
    0.04883934184908867,
    0.150270015001297,
    0.13080395758152008,
    0.06279241293668747,
    0.08518900722265244,
    0.06740318238735199,
    0.1095404326915741,
    0.0466594323515892,
    0.056071389466524124,
    0.0721551924943924,
    0.06731851398944855,
    0.042249806225299835,
    0.1199464201927185,
    0.062368232756853104,
    0.04061545804142952,
    0.06163426488637924,
    0.09537319093942642,
    0.04985123872756958,
    0.11216110736131668,
    0.06521303951740265,
    0.1310339868068695,
    0.08759136497974396,
    0.05925961583852768,
    0.03798580914735794,
    0.0818490982055664,
    0.032269395887851715,
    0.0809657946228981,
    0.15771368145942688,
    0.06030638515949249,
    0.0748073160648346,
    0.06369153410196304,
    0.08228300511837006,
    0.12484396994113922,
    0.07447558641433716,
    0.12065693736076355,
    0.052762001752853394,
    0.10996560752391815,
    0.06034925580024719,
    0.048853062093257904,
    0.09492858499288559,
    0.08886892348527908,
    0.07537677139043808,
    0.07439246773719788,
    0.012352069839835167,
    0.16680383682250977,
    0.05626688152551651,
    0.16907888650894165,
    0.048108600080013275,
    0.06843990087509155,
    0.002700460609048605,
    0.08381322771310806,
    0.07558081299066544,
    0.10047086328268051,
    0.09578900039196014,
    0.07475674152374268,
    0.08535875380039215,
    0.07431362569332123,
    0.09472605586051941,
    0.006179381627589464,
    0.14852562546730042,
    0.08154335618019104,
    0.15580220520496368,
    0.05855380371212959,
    0.06219004467129707,
    0.07255709171295166,
    0.019692251458764076,
    0.0898510068655014,
    0.10099391639232635,
    0.06911472231149673,
    0.09709849208593369,
    0.06223614141345024,
    0.05233102664351463,
    0.04313216358423233,
    0.0936477929353714,
    0.09903935343027115,
    0.04903443902730942,
    0.04116436094045639,
    0.1169249638915062,
    0.04201207309961319,
    0.07547735422849655,
    0.06714789569377899,
    0.05425958335399628,
    0.12494800984859467,
    0.08926767855882645,
    0.13874903321266174,
    0.0637768805027008,
    0.07320895045995712,
    0.13744902610778809,
    0.10333024710416794,
    0.04995671659708023,
    0.05475372076034546,
    0.018688742071390152,
    0.07374981790781021,
    0.09343218058347702,
    0.11172542721033096,
    0.10086874663829803,
    0.09362170845270157,
    0.08511333912611008,
    0.13015839457511902,
    0.09696507453918457,
    0.08737441152334213,
    0.06272729486227036,
    0.11553488671779633,
    0.08752898871898651,
    0.1251751184463501,
    0.07166740298271179,
    0.10265208780765533,
    0.08330939710140228,
    0.060983505100011826,
    0.136977881193161,
    0.012656199745833874,
    0.10719925910234451,
    0.09832161664962769,
    0.09380308538675308,
    0.04452833905816078,
    0.0581713542342186,
    0.07781954109668732,
    0.11419613659381866,
    0.1392638385295868,
    0.08325029164552689,
    0.09108348935842514,
    0.09099068492650986,
    0.10133259743452072,
    0.07244770228862762,
    0.0980505645275116,
    0.04900698363780975,
    0.17870497703552246,
    0.06997931748628616,
    0.07163732498884201,
    0.07876791805028915,
    0.056425727903842926,
    0.028431303799152374,
    0.05536741390824318,
    0.010869900695979595,
    0.11878781765699387,
    0.09727345407009125,
    0.06102900207042694,
    0.033599212765693665,
    0.04897742345929146,
    0.06307638436555862,
    0.13675594329833984,
    0.0949556827545166,
    0.11173088103532791,
    0.04548656567931175,
    0.0919509306550026,
    0.10886403918266296,
    0.10133665055036545,
    0.07143494486808777,
    0.015453435480594635,
    0.07278177887201309,
    0.05297865346074104,
    0.07421038299798965,
    0.1422589272260666,
    0.09284170717000961,
    0.06906483322381973,
    0.0980951339006424,
    0.03873666003346443,
    0.09800513088703156,
    0.10763243585824966,
    0.1217188686132431,
    0.11307832598686218,
    0.04003749042749405,
    0.054115138947963715,
    0.08724413067102432,
    0.027913834899663925,
    0.1039833128452301,
    0.034312620759010315,
    0.10413814336061478,
    0.09321727603673935,
    0.13143675029277802,
    0.12945915758609772,
    0.03090958669781685,
    0.08906201273202896,
    0.06114327535033226,
    0.09931232780218124,
    0.041378453373909,
    0.04621085524559021,
    0.08684324473142624,
    0.08496998995542526,
    0.11408040672540665,
    0.03148096799850464,
    0.1248185783624649,
    0.11253084987401962,
    0.11775410175323486,
    0.08165392279624939,
    0.05836816132068634,
    0.09211662411689758,
    0.059860385954380035,
    0.04386184737086296,
    0.10300333797931671,
    0.036692213267087936,
    0.06382035464048386,
    0.12373021245002747,
    0.05429641157388687,
    0.07643556594848633,
    0.0771593451499939,
    0.05290975794196129,
    0.08586595952510834,
    0.06289374828338623,
    0.10881998389959335,
    0.11590846627950668,
    0.053345996886491776,
    0.09737270325422287,
    0.09565817564725876,
    0.05324292555451393,
    0.04744868353009224,
    0.10499889403581619,
    0.07901059091091156,
    0.039864975959062576,
    0.08330162614583969,
    0.04461731016635895,
    0.06994806230068207,
    0.1735895276069641,
    0.0741196796298027,
    0.07285771518945694,
    0.05629553645849228,
    0.08326895534992218,
    0.08425632119178772,
    0.046052806079387665,
    0.10044801980257034,
    0.07383941859006882,
    0.05770853906869888,
    0.1242295652627945,
    0.03374943509697914,
    0.07639428973197937,
    0.08351150155067444,
    0.009806389920413494,
    0.0856669619679451,
    0.043863460421562195,
    0.00880949106067419,
    0.0370357371866703,
    0.07775333523750305,
    0.014549399726092815,
    0.04677625745534897,
    0.04444168508052826,
    0.05404344201087952,
    0.10213999450206757,
    0.08916907012462616,
    0.06916511058807373,
    0.11261994391679764,
    0.08219017833471298,
    0.08347521722316742,
    0.10880338400602341,
    0.0705854743719101,
    0.03775927424430847,
    0.10416357219219208,
    0.08893303573131561,
    0.04785666614770889,
    0.024862784892320633,
    0.07619079947471619,
    0.11893564462661743,
    0.02853531390428543,
    0.056039780378341675,
    0.07233138382434845,
    0.077381931245327,
    0.12225358933210373,
    0.09293321520090103,
    0.06947871297597885,
    0.0694098249077797,
    0.05513449013233185,
    0.03054111637175083,
    0.012865069322288036,
    0.10593678057193756,
    0.10458603501319885,
    0.05296160653233528,
    0.09703152626752853,
    0.08580400794744492,
    0.043544523417949677,
    0.08411075919866562,
    0.06335336714982986,
    0.056820325553417206,
    0.027051875367760658,
    0.18205049633979797,
    0.05966648459434509,
    0.12140719592571259,
    0.05519348755478859,
    0.03993018716573715,
    0.0911564975976944,
    0.07038679718971252,
    0.07207104563713074,
    0.10334576666355133,
    0.10672798752784729,
    0.05582780763506889,
    0.0779830813407898,
    0.08524250239133835,
    0.12319985032081604,
    0.0523495189845562,
    0.036273498088121414,
    0.14604869484901428,
    0.07016335427761078,
    0.03010391816496849,
    0.03923327103257179,
    0.0939384251832962,
    0.048036765307188034,
    0.06460443139076233,
    0.09666548669338226,
    0.07977274805307388,
    0.0685170516371727,
    0.0504317432641983,
    0.06543819606304169,
    0.049237191677093506,
    0.09526563435792923,
    0.09767386317253113,
    0.0947132408618927,
    0.1005464643239975,
    0.05900765210390091,
    0.057223930954933167,
    0.055587537586688995,
    0.08155691623687744,
    0.12263449281454086,
    0.11803934723138809,
    0.07988352328538895,
    0.057866256684064865,
    0.1221570372581482,
    0.03345993906259537,
    0.04344021528959274,
    0.08042995631694794,
    0.012064576148986816,
    0.1046493649482727,
    0.0671456977725029,
    0.07870307564735413,
    0.09296669811010361,
    0.09610384702682495,
    0.1362464278936386,
    0.09576825052499771,
    0.07831861078739166,
    0.0871768593788147,
    0.0675574466586113,
    0.10805726051330566,
    0.05204814299941063,
    0.07442334294319153,
    0.0732107162475586,
    0.11136197298765182,
    0.1920890212059021,
    0.08861687034368515,
    0.00684847217053175,
    0.08408933877944946,
    0.0756436437368393,
    0.08662581443786621,
    0.02968379482626915,
    0.09086869657039642,
    0.06063950061798096,
    0.10648372024297714,
    0.0879906564950943,
    0.019626544788479805,
    0.06563451886177063,
    0.05006691440939903,
    0.051021989434957504,
    0.1337452530860901,
    0.12600921094417572,
    0.09444111585617065,
    0.1006079837679863,
    0.08546662330627441,
    0.08946800231933594,
    0.07929357886314392,
    0.099741131067276,
    0.040335074067115784,
    0.07749933749437332,
    0.05282388627529144,
    0.05867476761341095,
    0.0767044648528099,
    0.06949406117200851,
    0.1053541898727417,
    0.1096649095416069,
    0.07827162742614746,
    0.05677865073084831,
    0.11353098601102829,
    0.053030021488666534,
    0.10450180619955063,
    0.11059308797121048,
    0.058477431535720825,
    0.08331511914730072,
    0.05067827180027962,
    0.07573797553777695,
    0.0944497361779213,
    0.0439576581120491,
    0.07318878918886185,
    0.07939532399177551,
    0.0645468533039093,
    0.06369385868310928,
    0.0692368596792221,
    0.01169335376471281,
    0.08874084800481796,
    0.017391802743077278,
    0.06571518629789352,
    0.06743642687797546,
    0.06423422694206238,
    0.06917336583137512,
    0.044108081609010696,
    0.13462400436401367,
    0.08721558749675751,
    0.07287617027759552,
    0.05118103325366974,
    0.09417032450437546,
    0.07434433698654175,
    0.07347014546394348,
    0.12053587287664413,
    0.09246310591697693,
    0.05200153589248657,
    0.07889565825462341,
    0.03180130571126938,
    0.04145965352654457,
    0.05070144683122635,
    0.09369663894176483,
    0.06046559661626816,
    0.04585849121212959,
    0.02617773413658142,
    0.03683288395404816,
    0.018546411767601967,
    0.04074786230921745,
    0.07763925939798355,
    0.045065898448228836,
    0.03555162250995636,
    0.031669534742832184,
    0.07011210173368454,
    0.06549330800771713,
    0.05375853180885315,
    0.0844193547964096,
    0.07649745047092438,
    0.05250410735607147,
    0.07468050718307495,
    0.014001218602061272,
    0.10850076377391815,
    0.0771186500787735,
    0.07088008522987366,
    0.11893179267644882,
    0.08723032474517822,
    0.09399709850549698,
    0.02566772699356079,
    0.04464386776089668,
    0.04282866790890694,
    0.06092708557844162,
    0.07421766221523285,
    0.11374016851186752,
    0.03962617367506027,
    0.03538050875067711,
    0.08344776928424835,
    0.0692935362458229,
    0.025109324604272842,
    0.07138948142528534,
    0.061520107090473175,
    0.0751262977719307,
    0.1035788431763649,
    0.07952035218477249,
    0.05986744537949562,
    0.04903511703014374,
    0.03293712064623833,
    0.06278018653392792,
    0.03424546495079994,
    0.05550606921315193,
    0.09589055180549622,
    0.0789257362484932,
    0.05144346505403519,
    0.0841018557548523,
    0.10006941109895706,
    0.057015277445316315,
    0.049984607845544815,
    0.09568236768245697,
    0.09185004234313965,
    0.03981678560376167,
    0.12813672423362732,
    0.12231741845607758,
    0.1098991185426712,
    0.05061126872897148,
    0.040563393384218216,
    0.16838814318180084,
    0.09550628066062927,
    0.03973878175020218,
    0.07140199840068817,
    0.09561601281166077,
    0.031165767461061478,
    0.09179741889238358,
    0.09432385116815567,
    0.0711001604795456,
    0.07671550661325455,
    0.08361050486564636,
    0.040445826947689056,
    0.10493555665016174,
    0.13074205815792084,
    0.09009043872356415,
    0.06712669134140015,
    0.06286394596099854,
    0.10448942333459854,
    0.06320226192474365,
    0.05886304751038551,
    0.04038979485630989,
    0.034554094076156616,
    0.09501159191131592,
    0.13978327810764313,
    0.07733149826526642,
    0.07631916552782059,
    0.08472897857427597,
    0.06862570345401764,
    0.03969623148441315,
    0.02681150659918785,
    0.04242992401123047,
    0.049319133162498474,
    0.039233483374118805,
    0.08927889913320541,
    0.08865518122911453,
    0.0489203967154026,
    0.04747104272246361,
    0.04231516271829605,
    0.050820495933294296,
    0.08062481880187988,
    0.022948287427425385,
    0.03424639627337456,
    0.026631638407707214,
    0.1115812212228775,
    0.07002972811460495,
    0.05017629638314247,
    0.07198324799537659,
    0.07380113750696182,
    0.07655263692140579,
    0.07684396207332611,
    0.08349257707595825,
    0.06994003057479858,
    0.014062364585697651,
    0.08315736800432205,
    0.05377086251974106,
    0.09254014492034912,
    0.05045285075902939,
    0.055702343583106995,
    0.04411439970135689,
    0.047203078866004944,
    0.04569244757294655,
    0.15632638335227966,
    0.0549447163939476,
    0.08260047435760498,
    0.09858077764511108,
    0.05333555117249489,
    0.11251670867204666,
    0.07155364006757736,
    0.02649597078561783,
    0.05360919609665871,
    0.08350510895252228,
    0.12594099342823029,
    0.07383044809103012,
    0.07482205331325531,
    0.05220606550574303,
    0.066594697535038,
    0.13677261769771576,
    0.03092491254210472,
    0.07753609120845795,
    0.040054801851511,
    0.1072494313120842,
    0.05682728439569473,
    0.17035052180290222,
    0.06698837876319885,
    0.12202687561511993,
    0.03133707866072655,
    0.07477303594350815,
    0.03541051596403122,
    0.08791407942771912,
    0.09411850571632385,
    0.08493613451719284,
    0.05738106369972229,
    0.040393006056547165,
    0.0648772269487381,
    0.06685291975736618,
    0.05602061375975609,
    0.025867808610200882,
    0.06969083100557327,
    0.06884690374135971,
    0.0277226772159338,
    0.06162615865468979,
    0.05745755881071091,
    0.0678676888346672,
    0.05724732577800751,
    0.027677223086357117,
    0.08223266154527664,
    0.06357717514038086,
    0.07848352938890457,
    0.10834406316280365,
    0.04181816428899765,
    0.043737854808568954,
    0.0940253809094429,
    0.08348669111728668,
    0.06292180716991425,
    0.0962681919336319,
    0.07742217183113098,
    0.04117778316140175,
    0.10447036474943161,
    0.0564732700586319,
    0.018341463059186935,
    0.04596548527479172,
    0.12922383844852448,
    0.09648202359676361,
    0.06449384987354279,
    0.05523306503891945,
    0.04514829441905022,
    0.045335691422224045,
    0.04221499711275101,
    0.03786727786064148,
    0.07632722705602646,
    0.058641549199819565,
    0.07469964027404785,
    0.0320824533700943,
    0.09335824847221375,
    0.09922530502080917,
    0.04574298486113548,
    0.025101155042648315,
    0.06754354387521744,
    0.10604990273714066,
    0.07352633774280548,
    0.02550186775624752,
    0.057295482605695724,
    0.07600338011980057,
    0.02400899864733219,
    0.0622410885989666,
    0.07180848717689514,
    0.03478628024458885,
    0.04945000633597374,
    0.0561196431517601,
    0.01999516598880291,
    0.05093183368444443,
    0.09713244438171387,
    0.02989131584763527,
    0.013089615851640701,
    0.07889871299266815,
    0.06958595663309097,
    0.20633891224861145,
    0.047708794474601746,
    0.18226009607315063,
    0.03272455558180809,
    0.08479581028223038,
    0.13640134036540985,
    0.12857064604759216,
    0.08017115294933319,
    0.0827196016907692,
    0.06738775223493576,
    0.040685784071683884,
    0.07308833301067352,
    0.06006665900349617,
    0.041488926857709885,
    0.0706663504242897,
    0.07588168978691101,
    0.06920921802520752,
    0.08252767473459244,
    0.03937109187245369,
    0.07809750735759735,
    0.09458771347999573,
    0.06821545958518982,
    0.04518048092722893,
    0.12424357980489731,
    0.08043782413005829,
    0.09102369099855423,
    0.035432904958724976,
    0.03654693812131882,
    0.06052657961845398,
    0.0572395846247673,
    0.05506087467074394,
    0.08610633760690689,
    0.1145896166563034,
    0.07184430211782455,
    0.07938434183597565,
    0.05042172223329544,
    0.022784389555454254,
    0.0575513020157814,
    0.06182335317134857,
    0.04024128615856171,
    0.062423914670944214,
    0.061749909073114395,
    0.06600381433963776,
    0.04101889953017235,
    0.0969088077545166,
    0.04730461910367012,
    0.11561501771211624,
    0.055541712790727615,
    0.04311194643378258,
    0.04971114546060562,
    0.09269892424345016,
    0.05645124986767769,
    0.024807214736938477,
    0.014606762677431107,
    0.026993978768587112,
    0.05197134613990784,
    0.06700334697961807,
    0.10071523487567902,
    0.08549277484416962,
    0.04612373560667038,
    0.025457056239247322,
    0.050346434116363525,
    0.1518692821264267,
    0.10641701519489288,
    0.09523434191942215,
    0.03440697491168976,
    0.08080774545669556,
    0.24696995317935944,
    0.026511305943131447,
    0.13690775632858276,
    0.047445762902498245,
    0.09048669040203094,
    0.1386174112558365,
    0.049217112362384796,
    0.04687868431210518,
    0.030367746949195862,
    0.03485359624028206,
    0.08916392177343369,
    0.0703442320227623,
    0.04246910661458969,
    0.0326082743704319,
    0.08338473737239838,
    0.04063773155212402,
    0.02736692875623703,
    0.05644500255584717,
    0.09856799989938736,
    0.06811995804309845,
    0.05963805317878723,
    0.0511714406311512,
    0.05112222582101822,
    0.09930651634931564,
    0.041892215609550476,
    0.07273835688829422,
    0.06206521764397621,
    0.04620999097824097,
    0.07492658495903015,
    0.1282382309436798,
    0.07504626363515854,
    0.04369096830487251,
    0.130891814827919,
    0.04445583373308182,
    0.09126066416501999,
    0.0839020162820816,
    0.06450249254703522,
    0.04859082028269768,
    0.06567554920911789,
    0.02130543813109398,
    0.05195045843720436,
    0.024616068229079247,
    0.07968109101057053,
    0.060814268887043,
    0.06182949244976044,
    0.06348152458667755,
    0.07740779966115952,
    0.030540261417627335,
    0.0411495678126812,
    0.07502272725105286,
    0.09128034114837646,
    0.11313474923372269,
    0.01369468029588461,
    0.08605463802814484,
    0.10354514420032501,
    0.09666987508535385,
    0.0455981120467186,
    0.0052841524593532085,
    0.029020002111792564,
    0.08003046363592148,
    0.03565641865134239,
    0.10750125348567963,
    0.06627993285655975,
    0.027820542454719543,
    0.02786376141011715,
    0.052786070853471756,
    0.08685120940208435,
    0.10371438413858414,
    0.09425356984138489,
    0.03337376192212105,
    0.06862366199493408,
    0.05881878733634949,
    0.05553813278675079,
    0.07970348000526428,
    0.07948135584592819,
    0.05797194689512253,
    0.08182889968156815,
    0.03302387893199921,
    0.03792732208967209,
    0.02599320001900196,
    0.05002362281084061,
    0.06284143775701523,
    0.06091580167412758,
    0.10009196400642395,
    0.06404994428157806,
    0.07718968391418457,
    0.058374881744384766,
    0.09136191010475159,
    0.05656236782670021,
    0.05298715829849243,
    0.021766845136880875,
    0.07632587850093842,
    0.08129794895648956,
    0.04728543758392334,
    0.09909628331661224,
    0.04228163883090019,
    0.05966072157025337,
    0.05193529278039932,
    0.05125206708908081,
    0.12370242178440094,
    0.033620815724134445,
    0.1510772705078125,
    0.013296845369040966,
    0.08649871498346329,
    0.14253655076026917,
    0.07404793053865433,
    0.036761652678251266,
    0.07981829345226288,
    0.039398398250341415,
    0.10438939929008484,
    0.06839624792337418,
    0.04901744797825813,
    0.029843904078006744,
    0.04466608539223671,
    0.08312546461820602,
    0.15586155652999878,
    0.049217257648706436,
    0.050890833139419556,
    0.13407666981220245,
    0.05254006385803223,
    0.093063585460186,
    0.10098487883806229,
    0.0661243125796318,
    0.07739458978176117,
    0.06640100479125977,
    0.04366065934300423,
    0.055854491889476776,
    0.049358341842889786,
    0.02735193818807602,
    0.049912743270397186,
    0.04021551087498665,
    0.14079351723194122,
    0.05228787288069725,
    0.08378493785858154,
    0.054495733231306076,
    0.03490303456783295,
    0.043537985533475876,
    0.05195092409849167,
    0.08140760660171509,
    0.03327048942446709,
    0.011653702706098557,
    0.01653066836297512,
    0.07131243497133255,
    0.04126713052392006,
    0.03509053960442543,
    0.022160030901432037,
    0.07896078377962112,
    0.0590161494910717,
    0.07616084814071655,
    0.0513448566198349,
    0.10695553570985794,
    0.08639292418956757,
    0.06709355860948563,
    0.03654053807258606,
    0.04342668503522873,
    0.07032522559165955,
    0.07186601310968399,
    0.04102421551942825,
    0.03644660487771034,
    0.06481903046369553,
    0.03064795956015587,
    0.0440371111035347,
    0.054345034062862396,
    0.09999404847621918,
    0.07062795758247375,
    0.03513671085238457,
    0.0648612454533577,
    0.09305039793252945,
    0.08476854115724564,
    0.03915800526738167,
    0.052721716463565826,
    0.11418146640062332,
    0.032599203288555145,
    0.057015080004930496,
    0.06937941908836365,
    0.08477146178483963,
    0.10606718063354492,
    0.036072488874197006,
    0.0456467941403389,
    0.0793217122554779,
    0.05974629521369934,
    0.09896627068519592,
    0.07463865727186203,
    0.044051192700862885,
    0.0052169207483530045,
    0.03199174627661705,
    0.08625848591327667,
    0.04712894558906555,
    0.07973981648683548,
    0.012150323018431664,
    0.04028036445379257,
    0.06267867982387543,
    0.06958168745040894,
    0.06665424257516861,
    0.03540267050266266,
    0.07537206262350082,
    0.04301534220576286,
    0.1043771356344223,
    0.050152406096458435,
    0.09624858945608139,
    0.04250141605734825,
    0.11553715169429779,
    0.030058633536100388,
    0.0826510488986969,
    0.032519854605197906,
    0.09522601962089539,
    0.07589128613471985,
    0.04670494422316551,
    0.07024088501930237,
    0.025080351158976555,
    0.05530305951833725,
    0.03314988315105438,
    0.055926594883203506,
    0.0423196405172348,
    0.05141192302107811,
    0.019638516008853912,
    0.052974775433540344,
    0.050070326775312424,
    0.030008504167199135,
    0.04623386636376381,
    0.07770997285842896,
    0.07199016213417053,
    0.012491865083575249,
    0.04858967661857605,
    0.07921959459781647,
    0.022018710151314735,
    0.07020633667707443,
    0.0774751529097557,
    0.06014721840620041,
    0.0899842381477356,
    0.020024575293064117,
    0.12606868147850037,
    0.07374390959739685,
    0.0868457555770874,
    0.15038065612316132,
    0.033447276800870895,
    0.06257577240467072,
    0.05504215881228447,
    0.10771160572767258,
    0.10812319815158844,
    0.05880185589194298,
    0.011697533540427685,
    0.033011067658662796,
    0.05745292082428932,
    0.06691427528858185,
    0.098808154463768,
    0.036681003868579865,
    0.047346554696559906,
    0.04466070607304573,
    0.09590461105108261,
    0.04236195981502533,
    0.08612962067127228,
    0.04002157226204872,
    0.07484303414821625,
    0.07700686901807785,
    0.08310621231794357,
    0.040082454681396484,
    0.11127696186304092,
    0.05455649644136429,
    0.035800907760858536,
    0.12693409621715546,
    0.06475906074047089,
    0.0618555061519146,
    0.0827592983841896,
    0.09057701379060745,
    0.03910539299249649,
    0.04477296024560928,
    0.026686443015933037,
    0.04429500922560692,
    0.0057312240824103355,
    0.010916246101260185,
    0.08000089228153229,
    0.08260335773229599,
    0.021392852067947388,
    0.01910226047039032,
    0.04997587203979492,
    0.042810145765542984,
    0.07013112306594849,
    0.06905900686979294,
    0.0770069882273674,
    0.08175766468048096,
    0.14704358577728271,
    0.028902746737003326,
    0.024064768105745316,
    0.04407569766044617,
    0.042685918509960175,
    0.026571568101644516,
    0.05354984849691391,
    0.06922253966331482,
    0.07414966076612473,
    0.10331708937883377,
    0.08000854402780533,
    0.11868179589509964,
    0.07301968336105347,
    0.06056737154722214,
    0.027964411303400993,
    0.05785641446709633,
    0.10387546569108963,
    0.056973330676555634,
    0.09420737624168396,
    0.06448499858379364,
    0.08278660476207733,
    0.07757249474525452,
    0.06132043898105621,
    0.03001159057021141,
    0.10093359649181366,
    0.02798832766711712,
    0.09426272660493851,
    0.04391373693943024,
    0.06662064045667648,
    0.17358846962451935,
    0.04696548357605934,
    0.0829043835401535,
    0.06713609397411346,
    0.04458223283290863,
    0.07487613707780838,
    0.0788862332701683,
    0.03986971452832222,
    0.06187457963824272,
    0.06554457545280457,
    0.06877116858959198,
    0.1135898008942604,
    0.07321862876415253,
    0.02037227898836136,
    0.12502934038639069,
    0.11871614307165146,
    0.07332828640937805,
    0.07458475977182388,
    0.04208052158355713,
    0.07163308560848236,
    0.11378396302461624,
    0.08373625576496124,
    0.03918307647109032,
    0.08434384316205978,
    0.08118680864572525,
    0.030396316200494766,
    0.07178844511508942,
    0.07532542943954468,
    0.04870756343007088,
    0.05745714530348778,
    0.04030568152666092,
    0.03589603304862976,
    0.059946320950984955,
    0.12008532136678696,
    0.0754224881529808,
    0.033582065254449844,
    0.07480098307132721,
    0.11694347858428955,
    0.05450120195746422,
    0.012809854932129383,
    0.03779309242963791,
    0.16667288541793823,
    0.07705124467611313,
    0.018244095146656036,
    0.07207322865724564,
    0.05317388102412224,
    0.0726175308227539,
    0.04165260121226311,
    0.12151320278644562,
    0.10951633006334305,
    0.07185129821300507,
    0.09058649837970734,
    0.08447746932506561,
    0.08111026883125305,
    0.07906241714954376,
    0.06370637565851212,
    0.06956800073385239,
    0.04625597968697548,
    0.0636083111166954,
    0.06659841537475586,
    0.06363186985254288,
    0.003946947865188122,
    0.07253952324390411,
    0.07928015291690826,
    0.03452761098742485,
    0.010072169825434685,
    0.0172098521143198,
    0.037453945726156235,
    0.018160153180360794,
    0.10305412113666534,
    0.058126479387283325,
    0.04709808528423309,
    0.12108473479747772,
    0.25816279649734497,
    0.12765708565711975,
    0.03340538591146469,
    0.06947866082191467,
    0.048461735248565674,
    0.030783485621213913,
    0.062580406665802,
    0.04925807937979698,
    0.0320490337908268,
    0.05010788142681122,
    0.051837846636772156,
    0.05936167761683464,
    0.04059891402721405,
    0.0060678813606500626,
    0.09187302738428116,
    0.019806111231446266,
    0.07565663009881973,
    0.04660823196172714,
    0.0918448194861412,
    0.0342242568731308,
    0.10435962677001953,
    0.12285538762807846,
    0.030178580433130264,
    0.07627667486667633,
    0.054712168872356415,
    0.06709248572587967,
    0.017607174813747406,
    0.06913302838802338,
    0.027648137882351875,
    0.06921075284481049,
    0.07818393409252167,
    0.0698065459728241,
    0.014466109685599804,
    0.02628590539097786,
    0.009171384386718273,
    0.06977060437202454,
    0.08601443469524384,
    0.0493951290845871,
    0.012313108891248703,
    0.049842316657304764,
    0.06271744519472122,
    0.03843533620238304,
    0.04128400236368179,
    0.10490924119949341,
    0.059158992022275925,
    0.08931449800729752,
    0.05797439068555832,
    0.06499206274747849,
    0.03801504895091057,
    0.06509750336408615,
    0.06018159165978432,
    0.04933198541402817,
    0.037369124591350555,
    0.1517220288515091,
    0.017691604793071747,
    0.06489233672618866,
    0.05359809100627899,
    0.024126481264829636,
    0.07640034705400467,
    0.03126842528581619,
    0.01616424135863781,
    0.034839507192373276,
    0.08466466516256332,
    0.06776600331068039,
    0.0543212927877903,
    0.03772883862257004,
    0.03280496224761009,
    0.02900303527712822,
    0.056026168167591095,
    0.05019944906234741,
    0.011823521926999092,
    0.09944304078817368,
    0.02356543578207493,
    0.08010895550251007,
    0.04896511882543564,
    0.02129819616675377,
    0.09476618468761444,
    0.05925999581813812,
    0.060525573790073395,
    0.0722544863820076,
    0.05010499805212021,
    0.06150120496749878,
    0.03821133077144623,
    0.03306622803211212,
    0.04214981943368912,
    0.05035541206598282,
    0.030616888776421547,
    0.030994540080428123,
    0.08395032584667206,
    0.05534955859184265,
    0.06527891755104065,
    0.018769394606351852,
    0.04945826157927513,
    0.07732322812080383,
    0.04460751637816429,
    0.044244781136512756,
    0.034450653940439224,
    0.07912296056747437,
    0.0439615473151207,
    0.07166887819766998,
    0.024112915620207787,
    0.056368835270404816,
    0.04453243315219879,
    0.015829497948288918,
    0.0522669181227684,
    0.09679993242025375,
    0.03675094619393349,
    0.05502952262759209,
    0.10934997349977493,
    0.07581824064254761,
    0.026185747236013412,
    0.09304957091808319,
    0.0525815486907959,
    0.012984732165932655,
    0.014100922271609306,
    0.02258829027414322,
    0.0962332934141159,
    0.06717957556247711,
    0.012602129951119423,
    0.08954431861639023,
    0.02855452336370945,
    0.033918965607881546,
    0.024634694680571556,
    0.023547284305095673,
    0.0964968129992485,
    0.03678581118583679,
    0.10967978835105896,
    0.07100992649793625,
    0.07496245950460434,
    0.030225777998566628,
    0.025959838181734085,
    0.09356139600276947,
    0.08926720172166824,
    0.057789430022239685,
    0.04792012274265289,
    0.10945043712854385,
    0.030774151906371117,
    0.09591028094291687,
    0.02540438622236252,
    0.04605285823345184,
    0.020951446145772934,
    0.06856367737054825,
    0.015049327164888382,
    0.01065914984792471,
    0.04742937162518501,
    0.019402798265218735,
    0.06655873358249664,
    0.008164024911820889,
    0.1299373209476471,
    0.07693979889154434,
    0.08918837457895279,
    0.06992434710264206,
    0.0410776324570179,
    0.02735905721783638,
    0.09335432201623917,
    0.0812741369009018,
    0.035643965005874634,
    0.05822054296731949,
    0.03954058140516281,
    0.03985007852315903,
    0.05273324251174927,
    0.03748184069991112,
    0.036992255598306656,
    0.07368512451648712,
    0.07562491297721863,
    0.09432646632194519,
    0.041268981993198395,
    0.00569011177867651,
    0.0331433080136776,
    0.04118812829256058,
    0.06855589151382446,
    0.03185107558965683,
    0.030011285096406937,
    0.06572680920362473,
    0.032252028584480286,
    0.04202498868107796,
    0.02846953459084034,
    0.05573601275682449,
    0.0324038565158844,
    0.0394161157310009,
    0.04197077453136444,
    0.036689430475234985,
    0.11293306946754456,
    0.09568268805742264,
    0.0844186544418335,
    0.03954789787530899,
    0.07009614259004593,
    0.025975527241826057,
    0.0692206472158432,
    0.08221255242824554,
    0.00491280248388648,
    0.004062723834067583,
    0.11638233065605164,
    0.05726001784205437,
    0.05587790906429291,
    0.04546596109867096,
    0.039794474840164185,
    0.05489899218082428,
    0.04604121670126915,
    0.08812405914068222,
    0.029014602303504944,
    0.11475580185651779,
    0.03557024151086807,
    0.03658800199627876,
    0.0927276611328125,
    0.016526922583580017,
    0.024934593588113785,
    0.04588565230369568,
    0.06562827527523041,
    0.03814641386270523,
    0.06289657950401306,
    0.06904658675193787,
    0.04483956843614578,
    0.07260627299547195,
    0.03613688796758652,
    0.08737190067768097,
    0.023159632459282875,
    0.04552513360977173,
    0.02014021761715412,
    0.043658822774887085,
    0.01307107787579298,
    0.034702152013778687,
    0.039699066430330276,
    0.021919986233115196,
    0.03504052013158798,
    0.028802355751395226,
    0.08298035711050034,
    0.006301913410425186,
    0.11406641453504562,
    0.055568110197782516,
    0.04284161701798439,
    0.02953614480793476,
    0.008830071426928043,
    0.058115191757678986,
    0.05515541136264801,
    0.061336640268564224,
    0.01541217789053917,
    0.021015794947743416,
    0.048396240919828415,
    0.04127051308751106,
    0.030425740405917168,
    0.02567586675286293,
    0.04307100176811218,
    0.0407809317111969,
    0.06078697741031647,
    0.052824851125478745,
    0.04756118729710579,
    0.06940863281488419,
    0.057571135461330414,
    0.06113477423787117,
    0.04754748195409775,
    0.042136386036872864,
    0.02604454755783081,
    0.08755559474229813,
    0.026329729706048965,
    0.10854782164096832,
    0.036616720259189606,
    0.06525109708309174,
    0.0519619956612587,
    0.05241672694683075,
    0.08413058519363403,
    0.022344093769788742,
    0.05729453265666962,
    0.05592968687415123,
    0.034962404519319534,
    0.03738456219434738,
    0.06211439520120621,
    0.06478515267372131,
    0.14157670736312866,
    0.0950963944196701,
    0.03132599592208862,
    0.07799694687128067,
    0.07588222622871399,
    0.11411402374505997,
    0.08636286854743958,
    0.09745864570140839,
    0.010785622522234917,
    0.04821494221687317,
    0.039334848523139954,
    0.12865926325321198,
    0.04080060124397278,
    0.09844963252544403,
    0.030397281050682068,
    0.056171707808971405,
    0.044947970658540726,
    0.047061193734407425,
    0.05232199281454086,
    0.10178868472576141,
    0.0671815425157547,
    0.08375813812017441,
    0.04695438593626022,
    0.1120668351650238,
    0.03507839888334274,
    0.06646272540092468,
    0.05976730212569237,
    0.04930294305086136,
    0.04556403309106827,
    0.055622950196266174,
    0.029238902032375336,
    0.034704528748989105,
    0.0510503426194191,
    0.0206670630723238,
    0.05855228379368782,
    0.046661410480737686,
    0.0616733580827713,
    0.09235383570194244,
    0.060927167534828186,
    0.010976649820804596,
    0.07994198054075241,
    0.023768100887537003,
    0.06458164751529694,
    0.039521146565675735,
    0.046499330550432205,
    0.03687160462141037,
    0.0642186850309372,
    0.0426904633641243,
    0.07065270096063614,
    0.05217854678630829,
    0.06001187115907669,
    0.09279335290193558,
    0.05216287076473236,
    0.034068286418914795,
    0.0391705296933651,
    0.05416707694530487,
    0.023856913670897484,
    0.085239939391613,
    0.027399368584156036,
    0.07741185277700424,
    0.011177461594343185,
    0.03621458262205124,
    0.04966036602854729,
    0.02833336964249611,
    0.05183664709329605,
    0.04832809790968895,
    0.047610118985176086,
    0.06862077862024307,
    0.03764352574944496,
    0.0843140035867691,
    0.10472968965768814,
    0.017745543271303177,
    0.061952847987413406,
    0.015486110001802444,
    0.06183776259422302,
    0.02678774669766426,
    0.06892633438110352,
    0.037100136280059814,
    0.06346875429153442,
    0.05701839178800583,
    0.026743022724986076,
    0.08869941532611847,
    0.05861518904566765,
    0.030855584889650345,
    0.07680525630712509,
    0.04803099483251572,
    0.012984072789549828,
    0.055465009063482285,
    0.029690880328416824,
    0.054149776697158813,
    0.0609482042491436,
    0.0315832644701004,
    0.0643005520105362,
    0.06789631396532059,
    0.05814873427152634,
    0.10230370610952377,
    0.10401373356580734,
    0.013603147119283676,
    0.023735888302326202,
    0.04644433408975601,
    0.029165957123041153,
    0.07890363037586212,
    0.06368789821863174,
    0.02072330005466938,
    0.04111485928297043,
    0.08740607649087906,
    0.014375606551766396,
    0.030220618471503258,
    0.06683354824781418,
    0.03501410782337189,
    0.02312689647078514,
    0.032835353165864944,
    0.09401433169841766,
    0.023174215108156204,
    0.03338053077459335,
    0.027659818530082703,
    0.032425545156002045,
    0.04615682736039162,
    0.08756896108388901,
    0.05524478107690811,
    0.024007530882954597,
    0.0698162391781807,
    0.03783875331282616,
    0.09813600033521652,
    0.04582841694355011,
    0.01613594777882099,
    0.03515733405947685,
    0.14097869396209717,
    0.06953082233667374,
    0.044582780450582504,
    0.06052956357598305,
    0.03913646191358566,
    0.04712402820587158,
    0.07832076400518417,
    0.07917958498001099,
    0.09812034666538239,
    0.03781075403094292,
    0.040123242884874344,
    0.02774566411972046,
    0.07229166477918625,
    0.1393955647945404,
    0.1163366436958313,
    0.09780212491750717,
    0.07133635133504868,
    0.049318861216306686,
    0.03262975811958313,
    0.041133079677820206,
    0.05484187975525856,
    0.10294894874095917,
    0.06396089494228363,
    0.08018112182617188,
    0.05663295090198517,
    0.03878864273428917,
    0.06575454771518707,
    0.06046641618013382,
    0.028863461688160896,
    0.028363458812236786,
    0.06317518651485443,
    0.05518675595521927,
    0.04506751894950867,
    0.03880978748202324,
    0.07916203141212463,
    0.06309153884649277,
    0.06187363713979721,
    0.057263653725385666,
    0.057825613766908646,
    0.024293415248394012,
    0.036752521991729736,
    0.0793110802769661,
    0.04984549432992935,
    0.07939369976520538,
    0.032683659344911575,
    0.11137416958808899,
    0.11494971811771393,
    0.022210698574781418,
    0.08623377233743668,
    0.06519503146409988,
    0.06456203758716583,
    0.03899286687374115,
    0.09382215887308121,
    0.06534772366285324,
    0.03833921253681183,
    0.006272358354181051,
    0.03936050832271576,
    0.024210840463638306,
    0.08491965383291245,
    0.05115121975541115,
    0.032458074390888214,
    0.06971077620983124,
    0.03667834401130676,
    0.11553722620010376,
    0.05323371663689613,
    0.022245345637202263,
    0.031400032341480255,
    0.02458306960761547,
    0.0722777247428894,
    0.07626522332429886,
    0.04813234508037567,
    0.04653407260775566,
    0.02080654166638851,
    0.0540231354534626,
    0.023505080491304398,
    0.058524806052446365,
    0.03777816519141197,
    0.07436725497245789,
    0.03402825444936752,
    0.03349650278687477,
    0.06713271141052246,
    0.009037584066390991,
    0.09015536308288574,
    0.03261052817106247,
    0.08048678189516068,
    0.038572829216718674,
    0.07419966161251068,
    0.02577189914882183,
    0.06302344799041748,
    0.08428368717432022,
    0.03964189440011978,
    0.034974604845047,
    0.045353151857852936,
    0.0671544000506401,
    0.025582201778888702,
    0.03404232859611511,
    0.05716177821159363,
    0.055584464222192764,
    0.04162343963980675,
    0.0132475346326828,
    0.04493609443306923,
    0.02577941305935383,
    0.059204649180173874,
    0.07490794360637665,
    0.012326483614742756,
    0.13944898545742035,
    0.04397619143128395,
    0.024441568180918694,
    0.07293522357940674,
    0.09930983185768127,
    0.06408821046352386,
    0.029602335765957832,
    0.030655061826109886,
    0.06027120351791382,
    0.03303920850157738,
    0.04966798052191734,
    0.05377422273159027,
    0.06191709265112877,
    0.0437840111553669,
    0.12696874141693115,
    0.08299591392278671,
    0.08234524726867676,
    0.04523196816444397,
    0.059737637639045715,
    0.0570981465280056,
    0.0376204289495945,
    0.02996928244829178,
    0.06681618094444275,
    0.06912285089492798,
    0.046632394194602966,
    0.07435042411088943,
    0.03661980479955673,
    0.021534359082579613,
    0.07492132484912872,
    0.09806475788354874,
    0.026573728770017624,
    0.06604581326246262,
    0.061451997607946396,
    0.05293061584234238,
    0.05874554067850113,
    0.04027441889047623,
    0.055903829634189606,
    0.0316699780523777,
    0.026072317734360695,
    0.026069151237607002,
    0.0970243290066719,
    0.05025094002485275,
    0.051995210349559784,
    0.012843981385231018,
    0.17320188879966736,
    0.07611557841300964,
    0.031134750694036484,
    0.007856430485844612,
    0.1285935938358307,
    0.04766581580042839,
    0.11557961255311966,
    0.06288394331932068,
    0.009842676110565662,
    0.05724245309829712,
    0.023991206660866737,
    0.02518555521965027,
    0.07560218870639801,
    0.12123020738363266,
    0.027015969157218933,
    0.02313356287777424,
    0.04105876386165619,
    0.05085645616054535,
    0.0712987557053566,
    0.054680705070495605,
    0.05746985599398613,
    0.018268052488565445,
    0.069695383310318,
    0.0769825428724289,
    0.033903833478689194,
    0.027941230684518814,
    0.07277686893939972,
    0.07344051450490952,
    0.02621133252978325,
    0.11244982481002808,
    0.05973176658153534,
    0.09265819191932678,
    0.08837083727121353,
    0.07319771498441696,
    0.051092423498630524,
    0.04822036623954773,
    0.016149964183568954,
    0.05331955850124359,
    0.04259073734283447,
    0.007612139917910099,
    0.0960104763507843,
    0.03832419589161873,
    0.060752082616090775,
    0.05649522691965103,
    0.04788653925061226,
    0.07028884440660477,
    0.041928961873054504,
    0.04341733455657959,
    0.03919775038957596,
    0.05469190329313278,
    0.07793096452951431,
    0.04754135385155678,
    0.03681277483701706,
    0.041997045278549194,
    0.0421077162027359,
    0.08971180766820908,
    0.06725328415632248,
    0.02816878817975521,
    0.046097490936517715,
    0.04785940796136856,
    0.058332063257694244,
    0.0813928097486496,
    0.03500831127166748,
    0.056900739669799805,
    0.03021480329334736,
    0.04930064082145691,
    0.04626217484474182,
    0.05160994827747345,
    0.048190463334321976,
    0.04336172342300415,
    0.04572180286049843,
    0.030044231563806534,
    0.05197404697537422,
    0.0981203094124794,
    0.016981424763798714,
    0.025038981810212135,
    0.08123885840177536,
    0.05940910056233406,
    0.04675166681408882,
    0.06502760946750641,
    0.05986238270998001,
    0.031225403770804405,
    0.054476723074913025,
    0.013904711231589317,
    0.043493181467056274,
    0.03761914372444153,
    0.12317369878292084,
    0.013892710208892822,
    0.05353836342692375,
    0.010136127471923828,
    0.013698212802410126,
    0.0843096375465393,
    0.012634411454200745,
    0.015035450458526611,
    0.018730342388153076,
    0.034191764891147614,
    0.013860770501196384,
    0.07176031917333603,
    0.031374990940093994,
    0.10924281179904938,
    0.030731676146388054,
    0.007520577404648066,
    0.06348726898431778,
    0.07587744295597076,
    0.0704566165804863,
    0.03258957341313362,
    0.04199774190783501,
    0.03195178881287575,
    0.07514484226703644,
    0.03297832980751991,
    0.07636968046426773,
    0.05753340199589729,
    0.03934240713715553,
    0.0704571083188057,
    0.037648916244506836,
    0.03794874995946884,
    0.02410634607076645,
    0.06226271018385887,
    0.032934799790382385,
    0.05545854941010475,
    0.023740660399198532,
    0.08211366832256317,
    0.11698155850172043,
    0.04322125017642975,
    0.07692334055900574,
    0.06730255484580994,
    0.030774516984820366,
    0.04967430233955383,
    0.03096151351928711,
    0.07177519798278809,
    0.045942485332489014,
    0.029337001964449883,
    0.058670900762081146,
    0.053000666201114655,
    0.060867734253406525,
    0.053940851241350174,
    0.036174509674310684,
    0.04305117949843407,
    0.06876915693283081,
    0.02883346751332283,
    0.07465973496437073,
    0.03213852643966675,
    0.03223808482289314,
    0.01332180481404066,
    0.0830012783408165,
    0.08644776791334152,
    0.0380873940885067,
    0.08060923218727112,
    0.042473822832107544,
    0.031807154417037964,
    0.06678035855293274,
    0.07034327834844589,
    0.10152620077133179,
    0.066960908472538,
    0.055361904203891754,
    0.025766991078853607,
    0.045918308198451996,
    0.057047538459300995,
    0.010748622938990593,
    0.030741849914193153,
    0.04394644498825073,
    0.029256071895360947,
    0.028340887278318405,
    0.09855183959007263,
    0.03213237226009369,
    0.009460126049816608,
    0.06750313937664032,
    0.014977864921092987,
    0.04140887409448624,
    0.06764726340770721,
    0.05660253390669823,
    0.07953128218650818,
    0.03452923893928528,
    0.026553886011242867,
    0.05120985209941864,
    0.015850067138671875,
    0.02694014087319374,
    0.009549650363624096,
    0.023174060508608818,
    0.042569320648908615,
    0.004585502203553915,
    0.03778836131095886,
    0.06332936882972717,
    0.015622491016983986,
    0.07658881694078445,
    0.10942871868610382,
    0.0022660335525870323,
    0.11789432913064957,
    0.06962507218122482,
    0.032233793288469315,
    0.08125750720500946,
    0.05407305061817169,
    0.0449577234685421,
    0.06646577268838882,
    0.05447813495993614,
    0.06307379901409149,
    0.030985061079263687,
    0.0186641626060009,
    0.044288620352745056,
    0.05305849388241768,
    0.050624191761016846,
    0.033155664801597595,
    0.021036123856902122,
    0.017925692722201347,
    0.0032291212119162083,
    0.0396307110786438,
    0.01992487721145153,
    0.023265741765499115,
    0.048529256135225296,
    0.0085550956428051,
    0.03594575077295303,
    0.020178260281682014,
    0.040927454829216,
    0.0560140497982502,
    0.04612559825181961,
    0.042531706392765045,
    0.06601491570472717,
    0.01987498812377453,
    0.045598287135362625,
    0.011331399902701378,
    0.022732779383659363,
    0.07282321155071259,
    0.012335767038166523,
    0.034923005849123,
    0.01544056087732315,
    0.007999355904757977,
    0.030288711190223694,
    0.05778612941503525,
    0.0496395081281662,
    0.057638511061668396,
    0.057365793734788895,
    0.029072986915707588,
    0.00996672548353672,
    0.03535829111933708,
    0.05226895958185196,
    0.024345800280570984,
    0.024164997041225433,
    0.0687016174197197,
    0.01038946770131588,
    0.05478465557098389,
    0.09356992691755295,
    0.037466078996658325,
    0.072446808218956,
    0.07343439757823944,
    0.019463377073407173,
    0.021708998829126358,
    0.041446954011917114,
    0.04125114530324936,
    0.009675578214228153,
    0.05275684967637062,
    0.024606123566627502,
    0.04591193422675133,
    0.0783444344997406,
    0.05199473351240158,
    0.019868725910782814,
    0.04001046344637871,
    0.0596366748213768,
    0.03188624605536461,
    0.07456295937299728,
    0.049692559987306595,
    0.06801226735115051,
    0.06431753188371658,
    0.015818452462553978,
    0.03228883445262909,
    0.040977563709020615,
    0.04829869419336319,
    0.04488992691040039,
    0.033446185290813446,
    0.004140419419854879,
    0.04388076439499855,
    0.05524956062436104,
    0.011210878379642963,
    0.07134291529655457,
    0.06385478377342224,
    0.10958149284124374,
    0.05061092972755432,
    0.06424596905708313,
    0.06692744046449661,
    0.028071802109479904,
    0.044676523655653,
    0.08703973144292831,
    0.06370363384485245,
    0.04010803624987602,
    0.030071310698986053,
    0.052021533250808716,
    0.022261183708906174,
    0.06462176144123077,
    0.10561931878328323,
    0.07778029888868332,
    0.01944722980260849,
    0.07548997551202774,
    0.05109458789229393,
    0.03795166686177254,
    0.051932986825704575,
    0.11323747783899307,
    0.02682187221944332,
    0.09777511656284332,
    0.0835011675953865,
    0.05752955377101898,
    0.014672115445137024,
    0.03676293045282364,
    0.06136330962181091,
    0.02770914137363434,
    0.022047417238354683,
    0.021836550906300545,
    0.10358551144599915,
    0.026220155879855156,
    0.04750898480415344,
    0.032114848494529724,
    0.07063695788383484,
    0.02406862936913967,
    0.052146438509225845,
    0.06610265374183655,
    0.04936663806438446,
    0.016798868775367737,
    0.0743868499994278,
    0.005679982248693705,
    0.07393497973680496,
    0.048597484827041626,
    0.03966669738292694,
    0.10286341607570648,
    0.03579806908965111,
    0.006351896096020937,
    0.045715272426605225,
    0.02065104991197586,
    0.04423225671052933,
    0.044644881039857864,
    0.06346628814935684,
    0.007587892934679985,
    0.07970216870307922,
    0.06995100528001785,
    0.04893185943365097,
    0.00967837031930685,
    0.009138555265963078,
    0.012363212183117867,
    0.07283313572406769,
    0.05664333328604698,
    0.03238704055547714,
    0.1553351730108261,
    0.010489408858120441,
    0.027550073340535164,
    0.06981685012578964,
    0.05416242033243179,
    0.028714533895254135,
    0.029850397258996964,
    0.03888591751456261,
    0.03360309451818466,
    0.03479292243719101,
    0.015591699630022049,
    0.061887409538030624,
    0.022800492122769356,
    0.018204817548394203,
    0.02944646030664444,
    0.02666308358311653,
    0.031554486602544785,
    0.04937850311398506,
    0.021963350474834442,
    0.037045735865831375,
    0.058728765696287155,
    0.059299957007169724,
    0.009955033659934998,
    0.025733347982168198,
    0.07000836730003357,
    0.06142888963222504,
    0.048917826265096664,
    0.028931472450494766,
    0.04444661736488342,
    0.044092919677495956,
    0.03224197402596474,
    0.02963126078248024,
    0.06932976096868515,
    0.01180238462984562,
    0.07136811316013336,
    0.045840878039598465,
    0.03162842616438866,
    0.048799868673086166,
    0.04292887821793556,
    0.036787476390600204,
    0.07070453464984894,
    0.03524042293429375,
    0.022972125560045242,
    0.07186459004878998,
    0.01790034957230091,
    0.010920403525233269,
    0.05521680787205696,
    0.03888831287622452,
    0.01709839701652527,
    0.026096422225236893,
    0.01924353465437889,
    0.03300824761390686,
    0.04709732532501221,
    0.03134414553642273,
    0.06450378894805908,
    0.048203762620687485,
    0.0873488038778305,
    0.06139157712459564,
    0.055836521089076996,
    0.012061160057783127,
    0.03914149850606918,
    0.05275740101933479,
    0.054677315056324005,
    0.019839154556393623,
    0.039508331567049026,
    0.04477015137672424,
    0.05066542699933052,
    0.04233499616384506,
    0.08361905813217163,
    0.028953811153769493,
    0.08291289955377579,
    0.1402226984500885,
    0.0282704196870327,
    0.06224493309855461,
    0.02610820345580578,
    0.052254706621170044,
    0.020429300144314766,
    0.016581501811742783,
    0.012371044605970383,
    0.06858869642019272,
    0.06687076389789581,
    0.015789294615387917,
    0.042674869298934937,
    0.08586110174655914,
    0.07358099520206451,
    0.06020786613225937,
    0.0468304380774498,
    0.08143150061368942,
    0.08065516501665115,
    0.07388672977685928,
    0.06614059209823608,
    0.02537369728088379,
    0.05917270481586456,
    0.10707897692918777,
    0.03892805427312851,
    0.09166266024112701,
    0.03436928242444992,
    0.04015835374593735,
    0.041234441101551056,
    0.053832296282052994,
    0.02641531452536583,
    0.03809262812137604,
    0.07291023433208466,
    0.019920457154512405,
    0.018116919323801994,
    0.05634437873959541,
    0.022413866594433784,
    0.04931448772549629,
    0.06753958761692047,
    0.030862445011734962,
    0.03775431215763092,
    0.0321681946516037,
    0.011156203225255013,
    0.02153935097157955,
    0.05215773731470108,
    0.0926351323723793,
    0.010737677104771137,
    0.04019240289926529,
    0.028882699087262154,
    0.018102986738085747,
    0.05231486260890961,
    0.05668101832270622,
    0.05145883187651634,
    0.042256057262420654,
    0.008046092465519905,
    0.034200266003608704,
    0.018675338476896286,
    0.05467774346470833,
    0.029671141877770424,
    0.04700625315308571,
    0.03160030394792557,
    0.05133657529950142,
    0.0450642853975296,
    0.019068939611315727,
    0.03606525808572769,
    0.12255215644836426,
    0.04495980963110924,
    0.040116649121046066,
    0.05465490370988846,
    0.04960419982671738,
    0.10874582827091217,
    0.0323747880756855,
    0.051124799996614456,
    0.061674270778894424,
    0.07280167937278748,
    0.06645762175321579,
    0.054724857211112976,
    0.06667899340391159,
    0.01666422188282013,
    0.0497395396232605,
    0.046594589948654175,
    0.08153638988733292,
    0.04905194789171219,
    0.04409288614988327,
    0.05069362372159958,
    0.04630301147699356,
    0.04838058724999428,
    0.07336089015007019,
    0.07582295686006546,
    0.049977172166109085,
    0.04179929196834564,
    0.06574141979217529,
    0.06222835183143616,
    0.024662349373102188,
    0.02724246121942997,
    0.019934475421905518,
    0.0342244915664196,
    0.014485913328826427,
    0.04115396738052368,
    0.03167371451854706,
    0.045400455594062805,
    0.03663996607065201,
    0.03194404020905495,
    0.014660785906016827,
    0.07028188556432724,
    0.08692801743745804,
    0.009301711805164814,
    0.028415601700544357,
    0.04296117275953293,
    0.034419164061546326,
    0.04313068091869354,
    0.05734548345208168,
    0.11520473659038544,
    0.020308110862970352,
    0.05250917375087738,
    0.030568666756153107,
    0.047039687633514404,
    0.023128993809223175,
    0.024489471688866615,
    0.05086328834295273,
    0.04988342523574829,
    0.04153048247098923,
    0.03196769580245018,
    0.027134094387292862,
    0.061400722712278366,
    0.02761366404592991,
    0.005562483333051205,
    0.02705116756260395,
    0.04033786058425903,
    0.013782228343188763,
    0.03362668678164482,
    0.08815969526767731,
    0.016642097383737564,
    0.025195665657520294,
    0.023045675829052925,
    0.030350487679243088,
    0.06902116537094116,
    0.03666466102004051,
    0.03239482641220093,
    0.014908780343830585,
    0.009060071781277657,
    0.03644264116883278,
    0.03928879648447037,
    0.0657568871974945,
    0.04988560453057289,
    0.03487188369035721,
    0.04031628370285034,
    0.050568412989377975,
    0.053997982293367386,
    0.03314373642206192,
    0.05447627604007721,
    0.061436545103788376,
    0.0078043946996331215,
    0.03252706676721573,
    0.08896416425704956,
    0.03855406120419502,
    0.07096180319786072,
    0.004202589858323336,
    0.021270805969834328,
    0.07043684273958206,
    0.028598662465810776,
    0.050472013652324677,
    0.030764924362301826,
    0.08455894142389297,
    0.05125250294804573,
    0.03165305405855179,
    0.07005150616168976,
    0.0426601842045784,
    0.042456600815057755,
    0.023090709000825882,
    0.041709668934345245,
    0.04126884788274765,
    0.0375906378030777,
    0.0421522781252861,
    0.033284202218055725,
    0.05309414491057396,
    0.04636538401246071,
    0.05579514428973198,
    0.020412547513842583,
    0.017256934195756912,
    0.030563678592443466,
    0.009922010824084282,
    0.029081201180815697,
    0.020558591932058334,
    0.02739829570055008,
    0.026595434173941612,
    0.023796752095222473,
    0.011792915873229504,
    0.009490447118878365,
    0.0330977588891983,
    0.16091302037239075,
    0.0337948352098465,
    0.030417196452617645,
    0.02853153832256794,
    0.07281125336885452,
    0.0685516893863678,
    0.0789095014333725,
    0.04285352677106857,
    0.08284202218055725,
    0.03777085244655609,
    0.056173957884311676,
    0.023227902129292488,
    0.04888499528169632,
    0.03502054512500763,
    0.018192661926150322,
    0.04727313295006752,
    0.07382731139659882,
    0.08369278907775879,
    0.05288861691951752,
    0.044106289744377136,
    0.054439373314380646,
    0.02493087202310562,
    0.008069186471402645,
    0.07268606871366501,
    0.05577827990055084,
    0.02693733386695385,
    0.03699411451816559,
    0.05837090685963631,
    0.07466596364974976,
    0.05416421592235565,
    0.040412187576293945,
    0.028804317116737366,
    0.020195353776216507,
    0.03337089717388153,
    0.039725713431835175,
    0.010184256359934807,
    0.007357571739703417,
    0.0440475195646286,
    0.05667507275938988,
    0.0034006244968622923,
    0.04406983032822609,
    0.007151057943701744,
    0.02503783442080021,
    0.04893430322408676,
    0.03152524679899216,
    0.03888634219765663,
    0.02581295184791088,
    0.05013077333569527,
    0.026541803032159805,
    0.06141026318073273,
    0.04123754799365997,
    0.05199132114648819,
    0.03262114152312279,
    0.04950025677680969,
    0.2162715047597885,
    0.009784892201423645,
    0.047717466950416565,
    0.04458142817020416,
    0.06806953251361847,
    0.03704610466957092,
    0.06691564619541168,
    0.04531038552522659,
    0.04535370320081711,
    0.047611214220523834,
    0.013689755462110043,
    0.021085569635033607,
    0.01666220650076866,
    0.031160803511738777,
    0.047013163566589355,
    0.06375341862440109,
    0.03075306862592697,
    0.06807412952184677,
    0.05243312567472458,
    0.04573935642838478,
    0.09409739077091217,
    0.05488324165344238,
    0.04792673513293266,
    0.04865788668394089,
    0.05355677753686905,
    0.05419188365340233,
    0.04540564864873886,
    0.013892623595893383,
    0.03945498168468475,
    0.01523866131901741,
    0.12761835753917694,
    0.0232743751257658,
    0.03582712635397911,
    0.027586091309785843,
    0.01714511588215828,
    0.041680630296468735,
    0.04710642248392105,
    0.019547849893569946,
    0.0771925076842308,
    0.014992189593613148,
    0.027304114773869514,
    0.009860272519290447,
    0.0727858617901802,
    0.02748952992260456,
    0.026341943070292473,
    0.0432702861726284,
    0.06590530276298523,
    0.026434963569045067,
    0.036002445966005325,
    0.015447476878762245,
    0.05638344585895538,
    0.04169222339987755,
    0.025863781571388245,
    0.052597932517528534,
    0.029849929735064507,
    0.029447562992572784,
    0.05048266425728798,
    0.07108116894960403,
    0.047271907329559326,
    0.04930665343999863,
    0.027975037693977356,
    0.04606553539633751,
    0.03413686528801918,
    0.03641878440976143,
    0.023123981431126595,
    0.014772450551390648,
    0.021853741258382797,
    0.02006997913122177,
    0.011819682084023952,
    0.04761585220694542,
    0.0690474808216095,
    0.014374656602740288,
    0.08880588412284851,
    0.02661154791712761,
    0.02311939001083374,
    0.022782184183597565,
    0.030368687584996223,
    0.08556699752807617,
    0.02491283044219017,
    0.0627770647406578,
    0.03762108087539673,
    0.0994497537612915,
    0.08807507157325745,
    0.06102430820465088,
    0.035699911415576935,
    0.04972201585769653,
    0.07725328952074051,
    0.01548884715884924,
    0.06834238767623901,
    0.06951585412025452,
    0.00900164246559143,
    0.026044461876153946,
    0.04612245783209801,
    0.04817213490605354,
    0.04136323928833008,
    0.04114759340882301,
    0.04273673892021179,
    0.03997261822223663,
    0.039424508810043335,
    0.053629931062459946,
    0.043945811688899994,
    0.038715776056051254,
    0.05777415260672569,
    0.03819755092263222,
    0.029057616367936134,
    0.025748945772647858,
    0.06287167966365814,
    0.047933947294950485,
    0.03978181257843971,
    0.0928506851196289,
    0.046237535774707794,
    0.04873868077993393,
    0.07008866965770721,
    0.014424141496419907,
    0.019413068890571594,
    0.06053660437464714,
    0.09668982774019241,
    0.03397286683320999,
    0.05547882989048958,
    0.047668181359767914,
    0.040832530707120895,
    0.05073951929807663,
    0.0440647155046463,
    0.03643345087766647,
    0.06067249923944473,
    0.006744622718542814,
    0.025500508025288582,
    0.04575534909963608,
    0.04878581315279007,
    0.06050240993499756,
    0.09679323434829712,
    0.06423653662204742,
    0.07969548553228378,
    0.04868946596980095,
    0.030270731076598167,
    0.025231143459677696,
    0.030437659472227097,
    0.0355084054172039,
    0.022667227312922478,
    0.03645435348153114,
    0.02143874764442444,
    0.03833051398396492,
    0.05599571019411087,
    0.04653952270746231,
    0.022123092785477638,
    0.03627755492925644,
    0.058140091598033905,
    0.04197128862142563,
    0.05387640744447708,
    0.06882710754871368,
    0.025303497910499573,
    0.0486697293817997,
    0.0577191486954689,
    0.022218147292733192,
    0.056322477757930756,
    0.07649274170398712,
    0.03111969120800495,
    0.05962961167097092,
    0.017777299508452415,
    0.026630481705069542,
    0.04915027692914009,
    0.033461615443229675,
    0.03411312401294708,
    0.03234492242336273,
    0.03518666699528694,
    0.07917683571577072,
    0.019122371450066566,
    0.03079351782798767,
    0.00783329177647829,
    0.03593653067946434,
    0.0219133198261261,
    0.05126744508743286,
    0.05155758187174797,
    0.03809809312224388,
    0.007973181083798409,
    0.054942015558481216,
    0.08401477336883545,
    0.013733451254665852,
    0.03520772233605385,
    0.016305865719914436,
    0.029040491208434105,
    0.057195231318473816,
    0.016021626070141792,
    0.032976727932691574,
    0.033551909029483795,
    0.03381723165512085,
    0.1771182268857956,
    0.056224316358566284,
    0.04514329507946968,
    0.030608586966991425,
    0.006726899184286594,
    0.0129564069211483,
    0.08233778923749924,
    0.028611820191144943,
    0.0069315144792199135,
    0.046754200011491776,
    0.0022048691753298044,
    0.025265932083129883,
    0.03382857143878937,
    0.051383066922426224,
    0.024510376155376434,
    0.027777783572673798,
    0.028634585440158844,
    0.045670751482248306,
    0.03487269580364227,
    0.03449856489896774,
    0.03144657611846924,
    0.028689421713352203,
    0.07757400721311569,
    0.04279429838061333,
    0.019756626337766647,
    0.022772561758756638,
    0.06767842918634415,
    0.036218076944351196,
    0.030887126922607422,
    0.022247374057769775,
    0.02462167851626873,
    0.09684650599956512,
    0.022033710032701492,
    0.08836273849010468,
    0.03743007034063339,
    0.026898350566625595,
    0.03074413165450096,
    0.03417786955833435,
    0.04670753702521324,
    0.02513895183801651,
    0.02190517447888851,
    0.03986954689025879,
    0.034387316554784775,
    0.03176165744662285,
    0.044773973524570465,
    0.1459079533815384,
    0.020340971648693085,
    0.022611385211348534,
    0.029294505715370178,
    0.03166770562529564,
    0.02579524554312229,
    0.05455385148525238,
    0.024752171710133553,
    0.035614486783742905,
    0.020806021988391876,
    0.03747798502445221,
    0.041603121906518936,
    0.02542595937848091,
    0.06348909437656403,
    0.1084965169429779,
    0.03777236491441727,
    0.06298061460256577,
    0.0096394382417202,
    0.010871895588934422,
    0.01689048856496811,
    0.08604612946510315,
    0.01408192329108715,
    0.0192618016153574,
    0.0416865237057209,
    0.017355920746922493,
    0.03482834994792938,
    0.017251860350370407,
    0.037672173231840134,
    0.045027341693639755,
    0.05296386778354645,
    0.014271360822021961,
    0.028726568445563316,
    0.0293723251670599,
    0.0289207361638546,
    0.08320848643779755,
    0.04880122095346451,
    0.07142604887485504,
    0.013874770142138004,
    0.00399055564776063,
    0.01761551946401596,
    0.026622112840414047,
    0.03943305462598801,
    0.04155666008591652,
    0.009059827774763107,
    0.05480270832777023,
    0.013620496727526188,
    0.02449893206357956,
    0.0548853762447834,
    0.0238974466919899,
    0.04814073443412781,
    0.05133349448442459,
    0.05835919454693794,
    0.06304391473531723,
    0.050306595861911774,
    0.022495588287711143,
    0.027868732810020447,
    0.05459992215037346,
    0.00969509407877922,
    0.02060076594352722,
    0.011949802748858929,
    0.038965854793787,
    0.02482275292277336,
    0.04051006957888603,
    0.04286566376686096,
    0.029027486220002174,
    0.03714321553707123,
    0.04918566718697548,
    0.0827089473605156,
    0.044048525393009186,
    0.06479677557945251,
    0.06875018775463104,
    0.10030429065227509,
    0.07925662398338318,
    0.05339795723557472,
    0.06370250880718231,
    0.025336802005767822,
    0.00973285548388958,
    0.03043360263109207,
    0.026052605360746384,
    0.03880133107304573,
    0.07686108350753784,
    0.03369689732789993,
    0.07373771071434021,
    0.0017353303264826536,
    0.09316312521696091,
    0.06219307705760002,
    0.03918580710887909,
    0.016058403998613358,
    0.03574507683515549,
    0.02209145948290825,
    0.04004314914345741,
    0.04940062388777733,
    0.039911068975925446,
    0.010267412289977074,
    0.03787324205040932,
    0.03581608831882477,
    0.04783361777663231,
    0.05726516246795654,
    0.009567166678607464,
    0.050707440823316574,
    0.033522553741931915,
    0.041700005531311035,
    0.02613203227519989,
    0.04213029146194458,
    0.11777994781732559,
    0.11972331255674362,
    0.06549900025129318,
    0.04082634672522545,
    0.04288911446928978,
    0.027183108031749725,
    0.016615545377135277,
    0.05765164643526077,
    0.05600498989224434,
    0.040468718856573105,
    0.022303028032183647,
    0.02370600402355194,
    0.04950864240527153,
    0.07804322242736816,
    0.0412365198135376,
    0.0434722937643528,
    0.05354568362236023,
    0.029686301946640015,
    0.058653220534324646,
    0.017526108771562576,
    0.0202103890478611,
    0.024771293625235558,
    0.032265640795230865,
    0.05844375491142273,
    0.06569864600896835,
    0.0695423036813736,
    0.025493120774626732,
    0.10760003328323364,
    0.017344053834676743,
    0.029560916125774384,
    0.031435586512088776,
    0.031909000128507614,
    0.025362195447087288,
    0.024732016026973724,
    0.035540491342544556,
    0.05775585398077965,
    0.0479249432682991,
    0.026977460831403732,
    0.020318541675806046,
    0.035028599202632904,
    0.07054537534713745,
    0.03534165769815445,
    0.011354213580489159,
    0.011416756547987461,
    0.02860250137746334,
    0.03512230142951012,
    0.04941677302122116,
    0.03902071714401245,
    0.03863929957151413,
    0.01699345000088215,
    0.05485590919852257,
    0.028668615967035294,
    0.03226850554347038,
    0.036938946694135666,
    0.039771076291799545,
    0.05054551362991333,
    0.0272867102175951,
    0.03658756986260414,
    0.009764904156327248,
    0.011900447309017181,
    0.029148435220122337,
    0.029594052582979202,
    0.09396417438983917,
    0.054749660193920135,
    0.006529848091304302,
    0.012316343374550343,
    0.04546307399868965,
    0.04849450662732124,
    0.03416432812809944,
    0.056867815554142,
    0.015091819688677788,
    0.0076951696537435055,
    0.0033023550640791655,
    0.053418755531311035,
    0.11925467103719711,
    0.09530162066221237,
    0.0343552827835083,
    0.024798065423965454,
    0.00990636833012104,
    0.08133818209171295,
    0.0560576468706131,
    0.041675712913274765,
    0.04180502891540527,
    0.016816746443510056,
    0.031344689428806305,
    0.025774892419576645,
    0.03585975244641304,
    0.036487381905317307,
    0.04943915456533432,
    0.0476425364613533,
    0.03184855729341507,
    0.03987141326069832,
    0.04772750660777092,
    0.028547253459692,
    0.050606582313776016,
    0.08942058682441711,
    0.006628495641052723,
    0.034842196851968765,
    0.04444878175854683,
    0.03486968204379082,
    0.002070680493488908,
    0.023805342614650726,
    0.04045473411679268,
    0.06327547132968903,
    0.027217360213398933,
    0.034268319606781006,
    0.0076676299795508385,
    0.04234854131937027,
    0.04035651683807373,
    0.051554977893829346,
    0.023666849359869957,
    0.044047873467206955,
    0.046210676431655884,
    0.08375323563814163,
    0.05555237829685211,
    0.041565198451280594,
    0.022848643362522125,
    0.027324970811605453,
    0.020806986838579178,
    0.024255946278572083,
    0.003335437271744013,
    0.07335596531629562,
    0.022064268589019775,
    0.05008682981133461,
    0.028192218393087387,
    0.035451740026474,
    0.009098228067159653,
    0.03419698774814606,
    0.012559556402266026,
    0.02953529730439186,
    0.06735493242740631,
    0.007020602934062481,
    0.024358786642551422,
    0.015288040973246098,
    0.017588993534445763,
    0.02633916586637497,
    0.028131742030382156,
    0.0137972142547369,
    0.035604219883680344,
    0.03745121881365776,
    0.012700503692030907,
    0.07906739413738251,
    0.029134415090084076,
    0.022210190072655678,
    0.024469565600156784,
    0.008828934282064438,
    0.11976438760757446,
    0.058571066707372665,
    0.006569424644112587,
    0.025859858840703964,
    0.010662383399903774,
    0.0284026600420475,
    0.005506052635610104,
    0.01199384592473507,
    0.04257642477750778,
    0.03370455652475357,
    0.03586963936686516,
    0.03056185692548752,
    0.056369442492723465,
    0.04155818372964859,
    0.04182002320885658,
    0.04534624516963959,
    0.01072084903717041,
    0.0483260303735733,
    0.04436585307121277,
    0.02075687237083912,
    0.04018016159534454,
    0.003952639177441597,
    0.032670844346284866,
    0.03614034876227379,
    0.03613905608654022,
    0.03610498085618019,
    0.03416114300489426,
    0.05240056291222572,
    0.02693653106689453,
    0.04309152439236641,
    0.04869743809103966,
    0.025934316217899323,
    0.04078752547502518,
    0.04422680661082268,
    0.06948724389076233,
    0.05659385770559311,
    0.022864103317260742,
    0.04450639337301254,
    0.050187788903713226,
    0.10603589564561844,
    0.032299574464559555,
    0.08365477621555328,
    0.042884111404418945,
    0.016667349264025688,
    0.03910144045948982,
    0.04115472733974457,
    0.017404653131961823,
    0.04144112765789032,
    0.08732938766479492,
    0.06977788358926773,
    0.016336586326360703,
    0.06497121602296829,
    0.01768820732831955,
    0.011909731663763523,
    0.06258577108383179,
    0.03579021617770195,
    0.08999468386173248,
    0.04309112951159477,
    0.019866198301315308,
    0.012307059019804,
    0.012974229641258717,
    0.06570132076740265,
    0.03601982444524765,
    0.0410488061606884,
    0.08209101110696793,
    0.06995733082294464,
    0.039627689868211746,
    0.014361035078763962,
    0.041640378534793854,
    0.05815121531486511,
    0.006806656252592802,
    0.0085286321118474,
    0.05200568214058876,
    0.04192385822534561,
    0.06749121099710464,
    0.008621453307569027,
    0.02367342635989189,
    0.028414875268936157,
    0.017262214794754982,
    0.0262543186545372,
    0.02931896597146988,
    0.04013799503445625,
    0.01552428025752306,
    0.009586956351995468,
    0.023266971111297607,
    0.038898155093193054,
    0.023325731977820396,
    0.06008434295654297,
    0.012865986675024033,
    0.036614421755075455,
    0.010543597862124443,
    0.03791041299700737,
    0.021558457985520363,
    0.017967956140637398,
    0.028092728927731514,
    0.0493980273604393,
    0.013954401016235352,
    0.03074715845286846,
    0.009786771610379219,
    0.044228117913007736,
    0.023844055831432343,
    0.012474588118493557,
    0.034505754709243774,
    0.05437935143709183,
    0.007443166337907314,
    0.017130104824900627,
    0.06440278887748718,
    0.041111886501312256,
    0.03940017893910408,
    0.011156117543578148,
    0.006156335584819317,
    0.002205794909968972,
    0.12479306757450104,
    0.00994934607297182,
    0.010634997859597206,
    0.011366182006895542,
    0.0398787260055542,
    0.05225640907883644,
    0.03786244988441467,
    0.04719148948788643,
    0.04254714772105217,
    0.028755540028214455,
    0.02376166544854641,
    0.08271859586238861,
    0.021082622930407524,
    0.042950429022312164,
    0.027571553364396095,
    0.013453026302158833,
    0.010031227022409439,
    0.08427220582962036,
    0.09828083217144012,
    0.02162371762096882,
    0.04525430500507355,
    0.07507617771625519,
    0.025869742035865784,
    0.008844052441418171,
    0.019253253936767578,
    0.04100697487592697,
    0.05343560874462128,
    0.01254955492913723,
    0.010108246468007565,
    0.05792103707790375,
    0.006765773985534906,
    0.04210437834262848,
    0.025377575308084488,
    0.01643381081521511,
    0.04330388456583023,
    0.02024698443710804,
    0.024655304849147797,
    0.018635693937540054,
    0.002687918022274971,
    0.013122581876814365,
    0.007284120190888643,
    0.026166778057813644,
    0.018924076110124588,
    0.028984034433960915,
    0.02926245890557766,
    0.014676944352686405,
    0.05781480669975281,
    0.01219167560338974,
    0.02580825239419937,
    0.012914301827549934,
    0.01955203153192997,
    0.07259916514158249,
    0.04085307940840721,
    0.022409066557884216,
    0.014914107508957386,
    0.023433178663253784,
    0.058720823377370834,
    0.004619759041815996,
    0.042305704206228256,
    0.0009360931580886245,
    0.028240904211997986,
    0.008943752385675907,
    0.013333586975932121,
    0.040777094662189484,
    0.0058808703906834126,
    0.04434290900826454,
    0.03922303020954132,
    0.0025557635817676783,
    0.049327366054058075,
    0.05649180710315704,
    0.004134264308959246,
    0.01550050638616085,
    0.01108991913497448,
    0.011722357012331486,
    0.01591602712869644,
    0.02206665463745594,
    0.046021051704883575,
    0.0248737670481205,
    0.01572750136256218,
    0.020232509821653366,
    0.032986510545015335,
    0.019179031252861023,
    0.04423883184790611,
    0.01749851368367672,
    0.02109498530626297,
    0.01191030628979206,
    0.008760313503444195,
    0.06948454678058624,
    0.07362909615039825,
    0.025499951094388962,
    0.02092069573700428,
    0.01884390413761139,
    0.045127321034669876,
    0.06803229451179504,
    0.026976551860570908,
    0.08748006075620651,
    0.012474614195525646,
    0.03715629130601883,
    0.028887128457427025,
    0.07608859986066818,
    0.043558236211538315,
    0.04534749314188957,
    0.030011478811502457,
    0.03523803502321243,
    0.06043706461787224,
    0.025759892538189888,
    0.022793371230363846,
    0.019810238853096962,
    0.03129308670759201,
    0.02207697369158268,
    0.02345249615609646,
    0.04638838395476341,
    0.030092008411884308,
    0.031643208116292953,
    0.05128016322851181,
    0.020381376147270203,
    0.014063744805753231,
    0.04844629764556885,
    0.04531078040599823,
    0.03787054494023323,
    0.036783888936042786,
    0.04411623626947403,
    0.0474080927670002,
    0.052103493362665176,
    0.04227324575185776,
    0.0249133612960577,
    0.04450974240899086,
    0.012724537402391434,
    0.04635872691869736,
    0.01172818522900343,
    0.2193247228860855,
    0.06513485312461853,
    0.02899020165205002,
    0.046383749693632126,
    0.04086849465966225,
    0.010160068981349468,
    0.042196232825517654,
    0.06111282855272293,
    0.012561987154185772,
    0.016325069591403008,
    0.03241793066263199,
    0.034879401326179504,
    0.03811759501695633,
    0.1449892818927765,
    0.017705215141177177,
    0.0032055077608674765,
    0.03553814813494682,
    0.043131113052368164,
    0.04964997246861458,
    0.014223847538232803,
    0.011524077504873276,
    0.010029678232967854,
    0.030287720263004303,
    0.034555427730083466,
    0.026930034160614014,
    0.08822262287139893,
    0.03514978289604187,
    0.09547102451324463,
    0.004432156216353178,
    0.0937650129199028,
    0.03813407942652702,
    0.009944004938006401,
    0.02406015247106552,
    0.04380369558930397,
    0.008430185727775097,
    0.022823184728622437,
    0.03882396221160889,
    0.09448544681072235,
    0.020939791575074196,
    0.004746218677610159,
    0.04096095636487007,
    0.021646102890372276,
    0.05798235908150673,
    0.0032230550423264503,
    0.03284401819109917,
    0.007922842167317867,
    0.008566541597247124,
    0.013050167821347713,
    0.024624766781926155,
    0.027858290821313858,
    0.018473554402589798,
    0.01648954674601555,
    0.04891572892665863,
    0.03463868424296379,
    0.07690104097127914,
    0.023698898032307625,
    0.02792523428797722,
    0.0528840646147728,
    0.02020961232483387,
    0.020737681537866592,
    0.010600120760500431,
    0.03719295933842659,
    0.04277729615569115,
    0.02092692069709301,
    0.04601567983627319,
    0.0509386770427227,
    0.0071632107719779015,
    0.069358691573143,
    0.019426679238677025,
    0.020368965342640877,
    0.031590528786182404,
    0.02654510736465454,
    0.004817590117454529,
    0.020509378984570503,
    0.040536489337682724,
    0.05090821906924248,
    0.01817365363240242,
    0.01846293918788433,
    0.09507457911968231,
    0.03088270127773285,
    0.05082618445158005,
    0.0400424525141716,
    0.006677528843283653,
    0.03532572463154793,
    0.018741566687822342,
    0.027925975620746613,
    0.04495341330766678,
    0.01474046427756548,
    0.0057338993065059185,
    0.0005605809856206179,
    0.04210134595632553,
    0.03473992645740509,
    0.04931780323386192,
    0.06764138489961624,
    0.03829486295580864,
    0.028009837493300438,
    0.028601698577404022,
    0.05338778719305992,
    0.03601684421300888,
    0.021192608401179314,
    0.04948868975043297,
    0.03310149908065796,
    0.011460013687610626,
    0.02792932093143463,
    0.01855289377272129,
    0.03168243169784546,
    0.018944405019283295,
    0.02894539386034012,
    0.026227008551359177,
    0.03374987468123436,
    0.04171996936202049,
    0.04173411428928375,
    0.044154971837997437,
    0.028601381927728653,
    0.08659219741821289,
    0.03355122730135918,
    0.016014084219932556,
    0.004827315453439951,
    0.03103538788855076,
    0.022724581882357597,
    0.0397835448384285,
    0.03370311111211777,
    0.019517334178090096,
    0.026475831866264343,
    0.10568708181381226,
    0.053377434611320496,
    0.05289589241147041,
    0.03431345894932747,
    0.04806320369243622,
    0.040768299251794815,
    0.01082981564104557,
    0.009082019329071045,
    0.05413612350821495,
    0.02905777469277382,
    0.06535224616527557,
    0.05482940003275871,
    0.02153322845697403,
    0.00951189175248146,
    0.014279162511229515,
    0.036015573889017105,
    0.033666081726551056,
    0.021167246624827385,
    0.04067513719201088,
    0.012814972549676895,
    0.05885693430900574,
    0.03829963132739067,
    0.030819322913885117,
    0.03411227464675903,
    0.018976684659719467,
    0.019004985690116882,
    0.0002961551654152572,
    0.007397552020847797,
    0.02201736718416214,
    0.01979140192270279,
    0.021728843450546265,
    0.035752467811107635,
    0.031052708625793457,
    0.029564591124653816,
    0.05490962415933609,
    0.024835331365466118,
    0.015411827713251114,
    0.006784157827496529,
    0.009430455975234509,
    0.024046873673796654,
    0.05137133225798607,
    0.02635202184319496,
    0.040627360343933105,
    0.03701718896627426,
    0.044536665081977844,
    0.02303980104625225,
    0.0025636448990553617,
    0.0009382224525325,
    0.014039507135748863,
    0.07526876777410507,
    0.018539046868681908,
    0.024078818038105965,
    0.04360960051417351,
    0.03480886295437813,
    0.0442817360162735,
    0.09800448268651962,
    0.025615235790610313,
    0.029095787554979324,
    0.037878334522247314,
    0.01099366880953312,
    0.046562422066926956,
    0.041061148047447205,
    0.014917782507836819,
    0.08989515155553818,
    0.02698325738310814,
    0.013904517516493797,
    0.07129532843828201,
    0.026691075414419174,
    0.004027215763926506,
    0.022723134607076645,
    0.024678584188222885,
    0.036166075617074966,
    0.06250850856304169,
    0.06066364794969559,
    0.054636891931295395,
    0.028759341686964035,
    0.06443308293819427,
    0.014350551180541515,
    0.0449955053627491,
    0.02646026387810707,
    0.04366735741496086,
    0.02220492996275425,
    0.02872472070157528,
    0.0036495814565569162,
    0.04814837872982025,
    0.03827130049467087,
    0.043208446353673935,
    0.058037057518959045,
    0.10808703303337097,
    0.02867668680846691,
    0.061557963490486145,
    0.02536957897245884,
    0.09616106003522873,
    0.06904207915067673,
    0.026373399421572685,
    0.028365593403577805,
    0.03123553842306137,
    0.042976778000593185,
    0.023640330880880356,
    0.027981948107481003,
    0.031694673001766205,
    0.02243669144809246,
    0.037363361567258835,
    0.039751164615154266,
    0.04509780555963516,
    0.011928577907383442,
    0.0270986370742321,
    0.00830503273755312,
    0.030644290149211884,
    0.04393117502331734,
    0.08204101026058197,
    0.0025738386902958155,
    0.012767259031534195,
    0.02328380197286606,
    0.005185906309634447,
    0.02429232932627201,
    0.0764012336730957,
    0.06377990543842316,
    0.008008282631635666,
    0.051377907395362854,
    0.018287310376763344,
    0.04881756380200386,
    0.020094694569706917,
    0.1383262425661087,
    0.010685081593692303,
    0.057652778923511505,
    0.008726908825337887,
    0.038482051342725754,
    0.03232337534427643,
    0.04133550822734833,
    0.015522835776209831,
    0.04539479315280914,
    0.030901852995157242,
    0.04260731115937233,
    0.04856273904442787,
    0.04267576336860657,
    0.02939716912806034,
    0.026998044922947884,
    0.0390615314245224,
    0.017309214919805527,
    0.007273414172232151,
    0.036121200770139694,
    0.04250887408852577,
    0.03858955204486847,
    0.034198105335235596,
    0.05497061088681221,
    0.03738286346197128,
    0.010571341030299664,
    0.03990691155195236,
    0.03671807795763016,
    0.03171291574835777,
    0.05578931048512459,
    0.05233060568571091,
    0.056502021849155426,
    0.044619590044021606,
    0.04917630925774574,
    0.013609394431114197,
    0.02135448530316353,
    0.04504485800862312,
    0.04918653145432472,
    0.036389268934726715,
    0.03238123655319214,
    0.024648604914546013,
    0.03012363240122795,
    0.02105358988046646,
    0.04613839089870453,
    0.044057272374629974,
    0.006952561438083649,
    0.009133424609899521,
    0.02459472231566906,
    0.03241337835788727,
    0.014047598466277122,
    0.020247412845492363,
    0.019825875759124756,
    0.030839456245303154,
    0.02853267453610897,
    0.011059276759624481,
    0.05009056255221367,
    0.0040458794683218,
    0.03614708036184311,
    0.04471117630600929,
    0.050801508128643036,
    0.03094824030995369,
    0.03576360642910004,
    0.05376670882105827,
    0.02751314640045166,
    0.03856391832232475,
    0.024810759350657463,
    0.0347699299454689,
    0.0276253130286932,
    0.07633914798498154,
    0.04536398872733116,
    0.030922329053282738,
    0.026134826242923737,
    0.036980994045734406,
    0.04061223194003105,
    0.033880461007356644,
    0.0383547767996788,
    0.045521896332502365,
    0.046745967119932175,
    0.004126094747334719,
    0.022393446415662766,
    0.09926068037748337,
    0.018863048404455185,
    0.03957562521100044,
    0.03040902689099312,
    0.004091084469109774,
    0.026966024190187454,
    0.03302128612995148,
    0.02397662214934826,
    0.09038049727678299,
    0.05194995179772377,
    0.047131575644016266,
    0.029402120038866997,
    0.02576136589050293,
    0.04928279668092728,
    0.020608890801668167,
    0.011271771974861622,
    0.045542530715465546,
    0.044738058000802994,
    0.011259602382779121,
    0.0495881550014019,
    0.0054229628294706345,
    0.013309593312442303,
    0.014888210222125053,
    0.040287554264068604,
    0.07594260573387146,
    0.0446910634636879,
    0.0056489333510398865,
    0.007517630700021982,
    0.0340033583343029,
    0.038050856441259384,
    0.051030535250902176,
    0.026531875133514404,
    0.05781952291727066,
    0.00767533527687192,
    0.016088955104351044,
    0.054562512785196304,
    0.03815799951553345,
    0.04421821981668472,
    0.03779717534780502,
    0.08264502137899399,
    0.03438501060009003,
    0.046459101140499115,
    0.004893395118415356,
    0.06351690739393234,
    0.014821547083556652,
    0.010293296538293362,
    0.011546166613698006,
    0.028734201565384865,
    0.06808049231767654,
    0.03322899341583252,
    0.012939691543579102,
    0.048418037593364716,
    0.02767064981162548,
    0.021026892587542534,
    0.026936959475278854,
    0.040010966360569,
    0.018349554389715195,
    0.03396526724100113,
    0.005180307663977146,
    0.022007053717970848,
    0.007852182723581791,
    0.0399380698800087,
    0.021153466776013374,
    0.007733267266303301,
    0.0034777033142745495,
    0.031728457659482956,
    0.020120292901992798,
    0.035519592463970184,
    0.022808045148849487,
    0.06510411202907562,
    0.00950874574482441,
    0.037349067628383636,
    0.08335573226213455,
    0.017150914296507835,
    0.007122380658984184,
    0.04400013014674187,
    0.020878955721855164,
    0.03506660833954811,
    0.030308756977319717,
    0.05140521004796028,
    0.06263867020606995,
    0.012813967652618885,
    0.06053587794303894,
    0.0698564425110817,
    0.023062963038682938,
    0.02965911664068699,
    0.05023523047566414,
    0.03627396002411842,
    0.06009673699736595,
    0.03828755021095276,
    0.04354732483625412,
    0.021138571202754974,
    0.08051647245883942,
    0.012462949380278587,
    0.03398123010993004,
    0.034687358886003494,
    0.013082622550427914,
    0.05069204419851303,
    0.012608704157173634,
    0.020873254165053368,
    0.03480037674307823,
    0.01377885788679123,
    0.01607157476246357,
    0.011542890220880508,
    0.040175992995500565,
    0.06626512110233307,
    0.01508717704564333,
    0.024198293685913086,
    0.02085421234369278,
    0.022615481168031693,
    0.03776898235082626,
    0.035448480397462845,
    0.042172372341156006,
    0.05477242171764374,
    0.008715356700122356,
    0.05725749582052231,
    0.011844387277960777,
    0.06974799185991287,
    0.017325105145573616,
    0.0676652193069458,
    0.04062206298112869,
    0.04943733662366867,
    0.03618044778704643,
    0.030664576217532158,
    0.04313433915376663,
    0.034352488815784454,
    0.05551109462976456,
    0.04680293798446655,
    0.07828238606452942,
    0.02694712206721306,
    0.03918992355465889,
    0.03146723285317421,
    0.034388720989227295,
    0.049375757575035095,
    0.024422572925686836,
    0.015816496685147285,
    0.03800205886363983,
    0.037293191999197006,
    0.025567015632987022,
    0.12250859290361404,
    0.05810564383864403,
    0.029557472094893456,
    0.032029781490564346,
    0.01862356998026371,
    0.053796980530023575,
    0.018466608598828316,
    0.057410694658756256,
    0.05160821974277496,
    0.04058974236249924,
    0.07921881228685379,
    0.034757502377033234,
    0.015948304906487465,
    0.007914261892437935,
    0.011471741832792759,
    0.016656318679451942,
    0.03143841400742531,
    0.010722882114350796,
    0.022827213630080223,
    0.06660214066505432,
    0.024283774197101593,
    0.016806550323963165,
    0.08102674782276154,
    0.01979486271739006,
    0.010391481220722198,
    0.022276435047388077,
    0.026685461401939392,
    0.04059288278222084,
    0.024766352027654648,
    0.059374548494815826,
    0.02850913256406784,
    0.0826752632856369,
    0.03490282967686653,
    0.015560067258775234,
    0.003977827727794647,
    0.06325283646583557,
    0.0562061071395874,
    0.012066503055393696,
    0.02223861776292324,
    0.012255603447556496,
    0.028885511681437492,
    0.012653456069529057,
    0.052121974527835846,
    0.01676999405026436,
    0.06554277241230011,
    0.04326596483588219,
    0.017767885699868202,
    0.031359389424324036,
    0.014528803527355194,
    0.02366010658442974,
    0.04372784122824669,
    0.007796889636665583,
    0.0198182612657547,
    0.03448330983519554,
    0.01057138666510582,
    0.013404889032244682,
    0.041670896112918854,
    0.029679451137781143,
    0.04561673477292061,
    0.03401795029640198,
    0.011907880194485188,
    0.043334707617759705,
    0.006428289692848921,
    0.024034354835748672,
    0.022658081725239754,
    0.03049931302666664,
    0.043388400226831436,
    0.0074839224107563496,
    0.03473823145031929,
    0.022632859647274017,
    0.018823236227035522,
    0.005100436042994261,
    0.00910988263785839,
    0.029364679008722305,
    0.026191920042037964,
    0.0059217121452093124,
    0.044523365795612335,
    0.016843156889081,
    0.04391808062791824,
    0.024128828197717667,
    0.003037665970623493,
    0.06857272237539291,
    0.004635579884052277,
    0.0029043203685432673,
    0.03589737042784691,
    0.014285121113061905,
    0.04209556803107262,
    0.03310643136501312,
    0.0438384972512722,
    0.01305892039090395,
    0.0060682399198412895,
    0.013808231800794601,
    0.01418952364474535,
    0.07236915081739426,
    0.027497034519910812,
    0.03528454899787903,
    0.01771058514714241,
    0.06588810682296753,
    0.006381263956427574,
    0.0007996428175829351,
    0.06162490323185921,
    0.014171426184475422,
    0.030192220583558083,
    0.030189000070095062,
    0.010835214518010616,
    0.007383210584521294,
    0.03934969753026962,
    0.03336721286177635,
    0.01969836838543415,
    0.005763758439570665,
    0.0877784788608551,
    0.01061240490525961,
    0.011416057124733925,
    0.05293950065970421,
    0.030964510515332222,
    0.01255079172551632,
    0.02707807719707489,
    0.04833940416574478,
    0.03812249004840851,
    0.06936430931091309,
    0.03594242036342621,
    0.006638626102358103,
    0.020783277228474617,
    0.02353925257921219,
    0.03849174827337265,
    0.03569033369421959,
    0.02579820714890957,
    0.00918162427842617,
    0.022813303396105766,
    0.025411656126379967,
    0.05444292724132538,
    0.04392114281654358,
    0.002924918429926038,
    0.03970063477754593,
    0.07708121091127396,
    0.046913132071495056,
    0.0058897617273032665,
    0.0225782822817564,
    0.027745582163333893,
    0.022876909002661705,
    0.00985912699252367,
    0.015170702710747719,
    0.02320062927901745,
    0.0035884114913642406,
    0.006956408731639385,
    0.011154668405652046,
    0.025760114192962646,
    0.0015816702507436275,
    0.0137614281848073,
    0.107694610953331,
    0.0037209244910627604,
    0.023829353973269463,
    0.04729625955224037,
    0.041792672127485275,
    0.0338352769613266,
    0.029178766533732414,
    0.03004513867199421,
    0.023083334788680077,
    0.04258257895708084,
    0.010145559906959534,
    0.038694027811288834,
    0.00540014635771513,
    0.014665060676634312,
    0.009101513773202896,
    0.009107322432100773,
    0.05220786854624748,
    0.037598807364702225,
    0.052295323461294174,
    0.021032210439443588,
    0.05002153664827347,
    0.037856146693229675,
    0.015029268339276314,
    0.06309714913368225,
    0.05359247699379921,
    0.02742822840809822,
    0.03210258483886719,
    0.050408944487571716,
    0.025476768612861633,
    0.028405319899320602,
    0.03444959223270416,
    0.051608193665742874,
    0.03972218558192253,
    0.03677288442850113,
    0.02538882941007614,
    0.01610037125647068,
    0.012425601482391357,
    0.043182503432035446,
    0.02440398558974266,
    0.0479312390089035,
    0.012710675597190857,
    0.24920250475406647,
    0.033368878066539764,
    0.019634049385786057,
    0.02962280437350273,
    0.014792991802096367,
    0.04777461290359497,
    0.01739087887108326,
    0.0183214470744133,
    0.00783765222877264,
    0.013053840026259422,
    0.03548957780003548,
    0.028064005076885223,
    0.026834644377231598,
    0.012270567938685417,
    0.03331717476248741,
    0.04104138910770416,
    0.011820572428405285,
    0.019703270867466927,
    0.0009163917857222259,
    0.012396332807838917,
    0.030293721705675125,
    0.06815588474273682,
    0.0568041056394577,
    0.012487413361668587,
    0.0050399424508214,
    0.027957409620285034,
    0.008222592994570732,
    0.014176108874380589,
    0.023350829258561134,
    0.03329326584935188,
    0.025231370702385902,
    0.04374583065509796,
    0.01859983801841736,
    0.049795303493738174,
    0.03101450949907303,
    0.06335634738206863,
    0.037995629012584686,
    0.008647910319268703,
    0.0157998688519001,
    0.01836182363331318,
    0.013826129958033562,
    0.051947858184576035,
    0.06290659308433533,
    0.03685740381479263,
    0.04522327333688736,
    0.030924862250685692,
    0.03243349865078926,
    0.05334581434726715,
    0.03266659751534462,
    0.01677709072828293,
    0.033670663833618164,
    0.006568574346601963,
    0.03255278989672661,
    0.013630134984850883,
    0.04364575818181038,
    0.06296610087156296,
    0.06726890802383423,
    0.020078057423233986,
    0.0327480286359787,
    0.03715836629271507,
    0.03251001611351967,
    0.029851315543055534,
    0.010475052520632744,
    0.03193044662475586,
    0.04229505732655525,
    0.0038922468665987253,
    0.01613638550043106,
    0.024849170818924904,
    0.013939657248556614,
    0.01655488833785057,
    0.02180078998208046,
    0.06894927471876144,
    0.024697374552488327,
    0.04956744983792305,
    0.01824832707643509,
    0.04795604944229126,
    0.017758935689926147,
    0.1250447779893875,
    0.043980974704027176,
    0.017593462020158768,
    0.012124997563660145,
    0.009931652806699276,
    0.05477338656783104,
    0.03462514653801918,
    0.024999521672725677,
    0.023286866024136543,
    0.014731517992913723,
    0.033943209797143936,
    0.018278207629919052,
    0.03154380992054939,
    0.0072998120449483395,
    0.03765241801738739,
    0.02517840266227722,
    0.033218976110219955,
    0.007816744036972523,
    0.0800081342458725,
    0.022907834500074387,
    0.010408672504127026,
    0.013836124911904335,
    0.017311008647084236,
    0.039301756769418716,
    0.01259373128414154,
    0.01750492863357067,
    0.06232871860265732,
    0.0022856886498630047,
    0.031216716393828392,
    0.030418232083320618,
    0.01558913104236126,
    0.034690968692302704,
    0.013255695812404156,
    0.005480065941810608,
    0.017008401453495026,
    0.036241259425878525,
    0.022327613085508347,
    0.04538975656032562,
    0.03148506581783295,
    0.010767273604869843,
    0.052566830068826675,
    0.005462604109197855,
    0.03369232639670372,
    0.03680971637368202,
    0.03872310370206833,
    0.02912774868309498,
    0.016433697193861008,
    0.006514901760965586,
    0.0066194175742566586,
    0.00031704705907031894,
    0.0714549720287323,
    0.00441343616694212,
    0.042554400861263275,
    0.009735816158354282,
    0.031315628439188004,
    0.0022495959419757128,
    0.01575751230120659,
    0.05005617067217827,
    0.013418072834610939,
    0.007572091184556484,
    0.009424489922821522,
    0.0623539462685585,
    0.03922860324382782,
    0.012507232837378979,
    0.021582726389169693,
    0.04214842990040779,
    0.04111610725522041,
    0.02493469789624214,
    0.023824388161301613,
    0.023258844390511513,
    0.01048746146261692,
    0.05306745693087578,
    0.028525197878479958,
    0.010636371560394764,
    0.006291958037763834,
    0.03962884470820427,
    0.02083740569651127,
    0.022028611972928047,
    0.008288859389722347,
    0.010392123833298683,
    0.009895356371998787,
    0.01827474683523178,
    0.03366972506046295,
    0.056625302881002426,
    0.05396576598286629,
    0.017741382122039795,
    0.02202148362994194,
    0.05731860548257828,
    0.031157884746789932,
    0.005733845755457878,
    0.00974461529403925,
    0.01576194539666176,
    0.025003720074892044,
    0.031256627291440964,
    0.02227422036230564,
    0.016707606613636017,
    0.03694560378789902,
    0.05384300649166107,
    0.035166867077350616,
    0.020834635943174362,
    0.04235467314720154,
    0.08736211806535721,
    0.017719199880957603,
    0.04020772874355316,
    0.03963836655020714,
    0.02116597257554531,
    0.022638924419879913,
    0.05679704621434212,
    0.05469971150159836,
    0.02697528898715973,
    0.0254832673817873,
    0.031537409871816635,
    0.02545161545276642,
    0.03956512361764908,
    0.026142830029129982,
    0.05243278294801712,
    0.007371561136096716,
    0.030328836292028427,
    0.11572155356407166,
    0.037404272705316544,
    0.04211272671818733,
    0.004937636665999889,
    0.03946486860513687,
    0.07545915991067886,
    0.04698675870895386,
    0.03286052122712135,
    0.03240722045302391,
    0.02863178588449955,
    0.05029480159282684,
    0.0032654576934874058,
    0.04644699767231941,
    0.0008219180745072663,
    0.014025459066033363,
    0.048569455742836,
    0.01611369661986828,
    0.001952167134732008,
    0.026222269982099533,
    0.01515049859881401,
    0.004193403292447329,
    0.09635186940431595,
    0.021047314628958702,
    0.017509419471025467,
    0.02164914831519127,
    0.014831362292170525,
    0.013919787481427193,
    0.0027944238390773535,
    0.034634899348020554,
    0.017949525266885757,
    0.002185263205319643,
    0.040811896324157715,
    0.02507159300148487,
    0.024279776960611343,
    0.07349532842636108,
    0.010953000746667385,
    0.018841775134205818,
    0.054717615246772766,
    0.08235973864793777,
    0.01323305256664753,
    0.0602714866399765,
    0.000417986506363377,
    0.0542653426527977,
    0.04859904199838638,
    0.0329778678715229,
    0.048380978405475616,
    0.006694375537335873,
    0.0231277234852314,
    0.0268415380269289,
    0.012223830446600914,
    0.04984479770064354,
    0.023748820647597313,
    0.022510915994644165,
    0.030019978061318398,
    0.024549195542931557,
    0.05254177376627922,
    0.01064783614128828,
    0.021933898329734802,
    0.026060843840241432,
    0.04348099231719971,
    0.0184906255453825,
    0.01838637702167034,
    0.05448446422815323,
    0.04171812906861305,
    0.017350934445858,
    0.042667340487241745,
    0.03833667188882828,
    0.05659264698624611,
    0.028771549463272095,
    0.006562583148479462,
    0.024432631209492683,
    0.004970589652657509,
    0.03427862748503685,
    0.008297484368085861,
    0.02278626337647438,
    0.05943886935710907,
    0.025135541334748268,
    0.03726024925708771,
    0.02063797228038311,
    0.022257672622799873,
    0.037924885749816895,
    0.024991504848003387,
    0.0498029924929142,
    0.020287806168198586,
    0.008968470618128777,
    0.031813643872737885,
    0.016419576480984688,
    0.06614085286855698,
    0.04737674444913864,
    0.02617226541042328,
    0.013188166543841362,
    0.009782752022147179,
    0.007779162377119064,
    0.009153050370514393,
    0.03145793452858925,
    0.035053618252277374,
    0.028064347803592682,
    0.015834754332900047,
    0.0052739400416612625,
    0.005020018666982651,
    0.05106924846768379,
    0.03744740039110184,
    0.009072097018361092,
    0.04594748094677925,
    0.03918243944644928,
    0.034484777599573135,
    0.012926755473017693,
    0.03590396046638489,
    0.05752741917967796,
    0.00981669407337904,
    0.010192655958235264,
    0.054951973259449005,
    0.007871950045228004,
    0.062050994485616684,
    0.004709063563495874,
    0.01575453020632267,
    0.008234894834458828,
    0.0069541484117507935,
    0.02050933800637722,
    0.03358008340001106,
    0.030010102316737175,
    0.03775455430150032,
    0.005107297096401453,
    0.005513451993465424,
    0.04690183326601982,
    0.019726917147636414,
    0.22387297451496124,
    0.0354299396276474,
    0.038764163851737976,
    0.03005945309996605,
    0.013856871984899044,
    0.004765472840517759,
    0.023159585893154144,
    0.03225984051823616,
    0.01017748937010765,
    0.04130737483501434,
    0.020406436175107956,
    0.035221997648477554,
    0.04094899073243141,
    0.012393576093018055,
    0.024927571415901184,
    0.0516839474439621,
    0.03498276323080063,
    0.03137136995792389,
    0.026359839364886284,
    0.025286400690674782,
    0.030496589839458466,
    0.03767388314008713,
    0.020568272098898888,
    0.05829332396388054,
    0.03385569155216217,
    0.018441004678606987,
    0.025455713272094727,
    0.009475129656493664,
    0.03364653140306473,
    0.03283339738845825,
    0.047887131571769714,
    0.0331214964389801,
    0.01749110408127308,
    0.04388904199004173,
    0.03800679370760918,
    0.020142927765846252,
    0.01963016949594021,
    0.02310023456811905,
    0.006053432822227478,
    0.04386815428733826,
    0.009928853251039982,
    0.02946709841489792,
    0.05329927057027817,
    0.03719944506883621,
    0.009859340265393257,
    0.029352255165576935,
    0.060771383345127106,
    0.018625197932124138,
    0.009011326357722282,
    0.006774215959012508,
    0.0466802641749382,
    0.03956427425146103,
    0.008699682541191578,
    0.06055722013115883,
    0.01668843813240528,
    0.004175840876996517,
    0.04242147505283356,
    0.05166957154870033,
    0.029325412586331367,
    0.030242696404457092,
    0.014345764182507992,
    0.05416208505630493,
    0.018136944621801376,
    0.02922973968088627,
    0.038661353290081024,
    0.02029247395694256,
    0.04691546410322189,
    0.03949006274342537,
    0.01231235358864069,
    0.030019162222743034,
    0.0268649123609066,
    0.008929367177188396,
    0.03206611052155495,
    0.010350788943469524,
    0.007825045846402645,
    0.006899269297719002,
    0.02632300741970539,
    0.005201061721891165,
    0.012083375826478004,
    0.0030786595307290554,
    0.02898649126291275,
    0.015438694506883621,
    0.023171642795205116,
    0.038884520530700684,
    0.028154950588941574,
    0.04932728782296181,
    0.0225292406976223,
    0.01915925368666649,
    0.011901133693754673,
    0.05354680120944977,
    0.017628751695156097,
    0.010184785351157188,
    0.03551175072789192,
    0.059791192412376404,
    0.058801669627428055,
    0.04525578022003174,
    0.038613103330135345,
    0.026096098124980927,
    0.04627629742026329,
    0.034918636083602905,
    0.0024888934567570686,
    0.044583939015865326,
    0.00938495248556137,
    0.023214485496282578,
    0.028484603390097618,
    0.015025361441075802,
    0.034519296139478683,
    0.014152958989143372,
    0.0703996866941452,
    0.02311002090573311,
    0.03462771326303482,
    0.028070645406842232,
    0.04073626920580864,
    0.06566299498081207,
    0.04722136631608009,
    0.02407834492623806,
    0.025169413536787033,
    0.045360904186964035,
    0.02803511545062065,
    0.002407421823590994,
    0.02147556282579899,
    0.038346342742443085,
    0.018830236047506332,
    0.024674395099282265,
    0.01971999928355217,
    0.011260022409260273,
    0.00883416272699833,
    0.01809694990515709,
    0.010793311521410942,
    0.011645251885056496,
    0.01952839083969593,
    0.015165863558650017,
    0.01675824262201786,
    0.031388670206069946,
    0.026204552501440048,
    0.01600501500070095,
    0.048203762620687485,
    0.0047592343762516975,
    0.012897646985948086,
    0.0029090510215610266,
    0.03239685669541359,
    0.006538474000990391,
    0.041138291358947754,
    0.04682508483529091,
    0.0884861946105957,
    0.06021396443247795,
    0.04856167733669281,
    0.03314618021249771,
    0.004821830429136753,
    0.03028610348701477,
    0.04606137052178383,
    0.012065557762980461,
    0.01193158607929945,
    0.0033104580361396074,
    0.02313888445496559,
    0.0333394855260849,
    0.0034148849081248045,
    0.057875216007232666,
    0.029319867491722107,
    0.030330702662467957,
    0.0064538451842963696,
    0.010891259647905827,
    0.06334788352251053,
    0.015764137730002403,
    0.017695341259241104,
    0.028505049645900726,
    0.030958712100982666,
    0.02530142478644848,
    0.0082677211612463,
    0.03793312981724739,
    0.025077585130929947,
    0.030733929947018623,
    0.02657139115035534,
    0.03112342767417431,
    0.01371845044195652,
    0.03275579214096069,
    0.006364200264215469,
    0.022895894944667816,
    0.05746868625283241,
    0.013797154650092125,
    0.010405899956822395,
    0.019747477024793625,
    0.008729111403226852,
    0.019609997048974037,
    0.051256708800792694,
    0.02552206628024578,
    0.05386674404144287,
    0.009099132381379604,
    0.05343037098646164,
    0.016577892005443573,
    0.04853152856230736,
    0.012133551761507988,
    0.0626109316945076,
    0.028455957770347595,
    0.02452077902853489,
    0.017091216519474983,
    0.023662583902478218,
    0.021852731704711914,
    0.041528720408678055,
    0.0047663794830441475,
    0.025307495146989822,
    0.03481881320476532,
    0.05235925689339638,
    0.002904314547777176,
    0.051860928535461426,
    0.004589987453073263,
    0.012169552966952324,
    0.008829646743834019,
    0.02282288484275341,
    0.01438047457486391,
    0.02266950160264969,
    0.012791863642632961,
    0.040404062718153,
    0.04637199267745018,
    0.005444325506687164,
    0.02981330268085003,
    0.029246024787425995,
    0.007636234629899263,
    0.03458070009946823,
    0.07587898522615433,
    0.03446190804243088,
    0.010730726644396782,
    0.04639609158039093,
    0.04485280066728592,
    0.010326710529625416,
    0.011516368947923183,
    0.003947741352021694,
    0.021529460325837135,
    0.004529022611677647,
    0.005862842313945293,
    0.037267621606588364,
    0.008378160186111927,
    0.04801541566848755,
    0.03306449577212334,
    0.023805560544133186,
    0.06848880648612976,
    0.0350908562541008,
    0.007035765331238508,
    0.016751889139413834,
    0.042325105518102646,
    0.00551346642896533,
    0.03854840248823166,
    0.010156617499887943,
    0.040269866585731506,
    0.022519776597619057,
    0.013860326260328293,
    0.028187928721308708,
    0.00517059164121747,
    0.03349005803465843,
    0.034406572580337524,
    0.0025214252527803183,
    0.026157904416322708,
    0.09410731494426727,
    0.058572784066200256,
    0.025129426270723343,
    0.01078568585216999,
    0.016520578414201736,
    0.020667046308517456,
    0.0473056398332119,
    0.029274560511112213,
    0.004130656830966473,
    0.0012028521159663796,
    0.005551083944737911,
    0.017487462610006332,
    0.05592746660113335,
    0.021311968564987183,
    0.0299018993973732,
    0.023095600306987762,
    0.062323395162820816,
    0.045291561633348465,
    0.00972865428775549,
    0.02138821966946125,
    0.06601852923631668,
    0.01287345215678215,
    0.04460146278142929,
    0.0862075537443161,
    0.005308294668793678,
    0.02876737155020237,
    0.025709357112646103,
    0.04236634448170662,
    0.019526291638612747,
    0.0243404358625412,
    0.015042243525385857,
    0.04822881519794464,
    0.01347532868385315,
    0.004075010772794485,
    0.01080247387290001,
    0.007368080783635378,
    0.03325912728905678,
    0.039620671421289444,
    0.04943056032061577,
    0.038968607783317566,
    0.0060891686007380486,
    0.023638267070055008,
    0.020064661279320717,
    0.036811064928770065,
    0.011338233947753906,
    0.024447906762361526,
    0.013205419294536114,
    0.054948680102825165,
    0.03546254709362984,
    0.030690163373947144,
    0.008400863036513329,
    0.02006509341299534,
    0.010685580782592297,
    0.012241286225616932,
    0.029283316805958748,
    0.028471585363149643,
    0.020934591069817543,
    0.015709001570940018,
    0.053581852465867996,
    0.043840207159519196,
    0.02100365050137043,
    0.020818587392568588,
    0.01567992940545082,
    0.03765014186501503,
    0.016132326796650887,
    0.00806750450283289,
    0.008573976345360279,
    0.05602369084954262,
    0.038272351026535034,
    0.029559096321463585,
    0.021247385069727898,
    0.04431350529193878,
    0.03932318463921547,
    0.00388807593844831,
    0.014591367915272713,
    0.03874041885137558,
    0.02448534034192562,
    0.052549537271261215,
    0.04156404733657837,
    0.04368223622441292,
    0.014635974541306496,
    0.05400737002491951,
    0.046674445271492004,
    0.026878707110881805,
    0.07237115502357483,
    0.00353528605774045,
    0.021879302337765694,
    0.02404855191707611,
    0.014474048279225826,
    0.021004367619752884,
    0.02698381617665291,
    0.005268782377243042,
    0.06626692414283752,
    0.02022610232234001,
    0.05363965407013893,
    0.010739965364336967,
    0.026352480053901672,
    0.012579109519720078,
    0.04695812612771988,
    0.001408468233421445,
    0.01419072039425373,
    0.06830409169197083,
    0.0020334862638264894,
    0.0385432168841362,
    0.026985781267285347,
    0.002289841417223215,
    0.003916178364306688,
    0.03819382190704346,
    0.07901671528816223,
    0.013454409316182137,
    0.03602425754070282,
    0.051959797739982605,
    0.014797843992710114,
    0.017249928787350655,
    0.07129225134849548,
    0.036123692989349365,
    0.03107483685016632,
    0.04131648316979408,
    0.010060165077447891,
    0.047548554837703705,
    0.011908323504030704,
    0.029242750257253647,
    0.05036570131778717,
    0.05197521299123764,
    0.02307029254734516,
    0.022754153236746788,
    0.007901158183813095,
    0.03192206472158432,
    0.009814174845814705,
    0.01212176214903593,
    0.017599916085600853,
    0.03494389355182648,
    0.02568073756992817,
    0.03141789138317108,
    0.02159511297941208,
    0.020067716017365456,
    0.019035737961530685,
    0.0038833790458738804,
    0.02029517851769924,
    0.03635396063327789,
    0.024958262220025063,
    0.004516641143709421,
    0.013814807869493961,
    0.001232707523740828,
    0.009463930502533913,
    0.012852665968239307,
    0.04255087673664093,
    0.01514368038624525,
    0.060095250606536865,
    0.015754520893096924,
    0.008581597357988358,
    0.035404715687036514,
    0.011705736629664898,
    0.0045529636554419994,
    0.02023562230169773,
    0.01546510960906744,
    0.1531524658203125,
    0.042176973074674606,
    0.015668507665395737,
    0.014529351145029068,
    0.05759882554411888,
    0.0517977774143219,
    0.0061854044906795025,
    0.01380071323364973,
    0.02559160813689232,
    0.04732585325837135,
    0.011569419875741005,
    0.00813579186797142,
    0.010667329654097557,
    0.033647459000349045,
    0.018613696098327637,
    0.006164431571960449,
    0.08376309275627136,
    0.012382198125123978,
    0.015743892639875412,
    0.028828749433159828,
    0.04028020426630974,
    0.02664533630013466,
    0.021149728447198868,
    0.01768966019153595,
    0.036316294223070145,
    0.04114623740315437,
    0.011871504597365856,
    0.010179592296481133,
    0.0448416993021965,
    0.016139434650540352,
    0.015259389765560627,
    0.025553924962878227,
    0.04792769253253937,
    0.0009142797207459807,
    0.024468399584293365,
    0.0034905169159173965,
    0.054992709308862686,
    0.007958287373185158,
    0.021685464307665825,
    0.010408313013613224,
    0.02572951465845108,
    0.022790884599089622,
    0.04665777087211609,
    0.050879642367362976,
    0.02004200592637062,
    0.015419717878103256,
    0.03933984786272049,
    0.020536266267299652,
    0.042657554149627686,
    0.005728344898670912,
    0.016018545255064964,
    0.02080310508608818,
    0.024481672793626785,
    0.027509456500411034,
    0.04003365710377693,
    0.0069056423380970955,
    0.010164852254092693,
    0.026499807834625244,
    0.015314185060560703,
    0.025127550587058067,
    0.05660557746887207,
    0.030646339058876038,
    0.013099538162350655,
    0.009017635136842728,
    0.04434853419661522,
    0.008061342872679234,
    0.013939693570137024,
    0.03214767947793007,
    0.032949697226285934,
    0.0065584927797317505,
    0.004540834575891495,
    0.009966140612959862,
    0.012129813432693481,
    0.0019454394932836294,
    0.03771844506263733,
    0.012830357998609543,
    0.023003432899713516,
    0.01911681331694126,
    0.02606135420501232,
    0.03223709017038345,
    0.023072781041264534,
    0.042282164096832275,
    0.019563620910048485,
    0.034971244633197784,
    0.024992406368255615,
    0.014658675529062748,
    0.03820179030299187,
    0.02821771614253521,
    0.002845956478267908,
    0.022723261266946793,
    0.0011758723994717002,
    0.028178220614790916,
    0.011744298972189426,
    0.0070365117862820625,
    0.06845378130674362,
    0.04028862342238426,
    0.059384364634752274,
    0.007587162312120199,
    0.07694165408611298,
    0.02378702722489834,
    0.021133150905370712,
    0.005900329910218716,
    0.03545317053794861,
    0.008695959113538265,
    0.051556870341300964,
    0.04524986073374748,
    0.050950657576322556,
    0.0031630604062229395,
    0.06036512181162834,
    0.027556518092751503,
    0.033375438302755356,
    0.0028020411264151335,
    0.015232670120894909,
    0.01849893294274807,
    0.0786990374326706,
    0.0020710632670670748,
    0.0076580047607421875,
    0.02202242612838745,
    0.016123127192258835,
    0.012495854869484901,
    0.021514663472771645,
    0.044756077229976654,
    0.03882979229092598,
    0.019507046788930893,
    0.024780679494142532,
    0.005789710208773613,
    0.05485885217785835,
    0.003009007079526782,
    0.008114059455692768,
    0.024998623877763748,
    0.040559086948633194,
    0.016286127269268036,
    0.014845753088593483,
    0.04939468204975128,
    0.03191562741994858,
    0.01167601253837347,
    0.03854215890169144,
    0.05013035610318184,
    0.017796702682971954,
    0.045218631625175476,
    0.011847779154777527,
    0.02025524713099003,
    0.005777344107627869,
    0.00739695131778717,
    0.013462604954838753,
    0.008567149750888348,
    0.004283153917640448,
    0.01347412820905447,
    0.008311770856380463,
    0.01507992297410965,
    0.02745768614113331,
    0.0348537378013134,
    0.0036841249093413353,
    0.024980084970593452,
    0.021578598767518997,
    0.02411574311554432,
    0.012182559818029404,
    0.0180125180631876,
    0.012652372941374779,
    0.009699436835944653,
    0.048495642840862274,
    0.016927573829889297,
    0.009120894595980644,
    0.04563429579138756,
    0.030959727242588997,
    0.005526631139218807,
    0.019456498324871063,
    0.01595110446214676,
    0.010915819555521011,
    0.02503160759806633,
    0.01700211502611637,
    0.03985876217484474,
    0.012127741239964962,
    0.04000147432088852,
    0.056067414581775665,
    0.03797675669193268,
    0.014286108314990997,
    0.02164452336728573,
    0.09452467411756516,
    0.0397554449737072,
    0.013685564510524273,
    0.04761858657002449,
    0.0148388696834445,
    0.02985776588320732,
    0.031339503824710846,
    0.03405112028121948,
    0.02204938791692257,
    0.005478953011333942,
    0.042225372046232224,
    0.02209823578596115,
    0.00731479749083519,
    0.008115565404295921,
    0.018584037199616432,
    0.03306860476732254,
    0.02592003345489502,
    0.08618304133415222,
    0.00813115295022726,
    0.04362967610359192,
    0.04027685523033142,
    0.11085505783557892,
    0.02622660994529724,
    0.0034120003692805767,
    0.04356331005692482,
    0.014287719503045082,
    0.03723658621311188,
    0.030179772526025772,
    0.0757429227232933,
    0.021040452644228935,
    0.01864747889339924,
    0.007916892878711224,
    0.02144397608935833,
    0.02219500206410885,
    0.017758158966898918,
    0.005766782909631729,
    0.025164775550365448,
    0.017635703086853027,
    0.02281726524233818,
    0.055753156542778015,
    0.013996943831443787,
    0.05321952700614929,
    0.04294309392571449,
    0.007425036747008562,
    0.0367162749171257,
    0.00045552809024229646,
    0.057402729988098145,
    0.020367726683616638,
    0.03518734127283096,
    0.027476340532302856,
    0.00132394814863801,
    0.15463082492351532,
    0.3421264886856079,
    0.023474860936403275,
    0.04871031641960144,
    0.04351396858692169,
    0.015855994075536728,
    0.021897654980421066,
    0.043058089911937714,
    0.040471017360687256,
    0.04016204550862312,
    0.01775268279016018,
    0.008107664994895458,
    0.019358163699507713,
    0.05525205656886101,
    0.036742933094501495,
    0.022172877565026283,
    0.024842865765094757,
    0.005789665039628744,
    0.017168408259749413,
    0.05028568208217621,
    0.004291065502911806,
    0.03901232033967972,
    0.003705756738781929,
    0.0020222277380526066,
    0.003045296762138605,
    0.009525178000330925,
    0.006638440303504467,
    0.037298090755939484,
    0.0007428863900713623,
    0.028488822281360626,
    0.0198381207883358,
    0.04475606977939606,
    0.035778872668743134,
    0.05556768551468849,
    0.010340639390051365,
    0.023581119254231453,
    0.052373968064785004,
    0.007818776182830334,
    0.04246905446052551,
    0.03736823797225952,
    0.031875837594270706,
    0.022091731429100037,
    0.009293440729379654,
    0.04427188262343407,
    0.026983458548784256,
    0.0007107772398740053,
    0.03183092921972275,
    0.02271931804716587,
    0.02664930559694767,
    0.013060870580375195,
    0.020541807636618614,
    0.03186775743961334,
    0.004761159420013428,
    0.013448384590446949,
    0.03753465414047241,
    0.04318654537200928,
    0.023712048307061195,
    0.02941729873418808,
    0.03264131024479866,
    0.04578534886240959,
    0.029144467785954475,
    0.03736508637666702,
    0.011849703267216682,
    0.02583560347557068,
    0.009321624413132668,
    0.009929655119776726,
    0.011078279465436935,
    0.016969935968518257,
    0.013442202471196651,
    0.04577138274908066,
    0.15901370346546173,
    0.02308841608464718,
    0.03280196711421013,
    0.07525630295276642,
    0.01997622475028038,
    0.024425849318504333,
    0.03522990643978119,
    0.027193017303943634,
    0.012349027208983898,
    0.011470101773738861,
    0.07915662229061127,
    0.035207971930503845,
    0.0007431175326928496,
    0.019172124564647675,
    0.02040879614651203,
    0.012703376822173595,
    0.0035681347362697124,
    0.03620311617851257,
    0.018683182075619698,
    0.034539930522441864,
    0.005445107817649841,
    0.019739748910069466,
    0.04414728656411171,
    0.007576378993690014,
    0.02798994444310665,
    0.0073228757828474045,
    0.027380838990211487,
    0.026442378759384155,
    0.009592153131961823,
    0.02128768339753151,
    0.03454381972551346,
    0.01790730282664299,
    0.01818460412323475,
    0.006742492783814669,
    0.07333911210298538,
    0.01254900824278593,
    0.05575396120548248,
    0.0045702182687819,
    0.043509192764759064,
    0.024657350033521652,
    0.02291913889348507,
    0.03029143437743187,
    0.0336279571056366,
    0.00395792443305254,
    0.01380830816924572,
    0.02154920995235443,
    0.08757279813289642,
    0.0006607024115510285,
    0.0283610038459301,
    0.039590585976839066,
    0.009738031774759293,
    0.012508955784142017,
    0.032293062657117844,
    0.027021482586860657,
    0.0017763919895514846,
    0.03735719993710518,
    0.02280188538134098,
    0.03796504810452461,
    0.02158677764236927,
    0.013999770395457745,
    0.007117686793208122,
    0.026332350447773933,
    0.0005407312419265509,
    0.02169996313750744,
    0.02175496146082878,
    0.002885084366425872,
    0.031224839389324188,
    0.034683454781770706,
    0.042632877826690674,
    0.0076861996203660965,
    0.03211525082588196,
    0.011382408440113068,
    0.03645233437418938,
    0.049787819385528564,
    0.037476252764463425,
    0.01392581220716238,
    0.05653370916843414,
    0.009218241088092327,
    0.023894621059298515,
    0.04996431991457939,
    0.006032920908182859,
    0.03948872163891792,
    0.0029451148584485054,
    0.02091030590236187,
    0.009456608444452286,
    0.033230703324079514,
    0.004937014076858759,
    0.030574237927794456,
    0.01616782881319523,
    0.01503077894449234,
    0.01632489264011383,
    0.02455902472138405,
    0.002918682061135769,
    0.025474466383457184,
    0.008394790813326836,
    0.036871667951345444,
    0.0017868655268102884,
    0.04322439059615135,
    0.007161698304116726,
    0.01173857320100069,
    0.05284916236996651,
    0.07576191425323486,
    0.007170796860009432,
    0.01754612661898136,
    0.016865981742739677,
    0.0014357160544022918,
    0.006412386894226074,
    0.01016191951930523,
    0.017125533893704414,
    0.006107799243181944,
    0.0027593737468123436,
    0.010606828145682812,
    0.02240389585494995,
    0.02358672022819519,
    0.03163183853030205,
    0.07722090184688568,
    0.030228756368160248,
    0.03703707084059715,
    0.02130267769098282,
    0.020748840644955635,
    0.018995827063918114,
    0.011740675196051598,
    0.026108955964446068,
    0.004541664384305477,
    0.0057937875390052795,
    0.04375794157385826,
    0.030960073694586754,
    0.00917709432542324,
    0.11301851272583008,
    0.040319643914699554,
    0.01334382127970457,
    0.014656711369752884,
    0.008259006775915623,
    0.010561209172010422,
    0.0362350270152092,
    0.00490792840719223,
    0.011917827650904655,
    0.012043982744216919,
    0.0030012084171175957,
    0.03571775183081627,
    0.016554027795791626,
    0.0014058034867048264,
    0.0038137338124215603,
    0.02021721750497818,
    0.029201695695519447,
    0.008887681178748608,
    0.03520745038986206,
    0.01674659363925457,
    0.03200706094503403,
    0.01712789759039879,
    0.028980910778045654,
    0.0037223920226097107,
    0.0046921237371861935,
    0.04965220391750336,
    0.014032815583050251,
    0.0014940421096980572,
    0.01685863733291626,
    0.01906765252351761,
    0.01913478411734104,
    0.02601809613406658,
    0.01505497470498085,
    0.026504769921302795,
    0.01677797921001911,
    0.021233191713690758,
    0.01590660586953163,
    0.02121761254966259,
    0.015370193868875504,
    0.007237276062369347,
    0.004153977148234844,
    0.015829890966415405,
    0.020642368122935295,
    0.01695607602596283,
    0.022632332518696785,
    0.011330829933285713,
    0.014897709712386131,
    0.01321646012365818,
    0.014791805297136307,
    0.08804455399513245,
    0.006311987526714802,
    0.04467954486608505,
    0.028759950771927834,
    0.005045677535235882,
    0.039847344160079956,
    0.003370646620169282,
    0.014391486532986164,
    0.06984461098909378,
    0.04193150997161865,
    0.02205711044371128,
    0.07674816250801086,
    0.028760723769664764,
    0.007186805829405785,
    0.04131723567843437,
    0.03153448551893234,
    0.004490098915994167,
    0.01750960387289524,
    0.021957987919449806,
    0.06507648527622223,
    0.018423691391944885,
    0.0219416581094265,
    0.003167221788316965,
    0.0069840047508478165,
    0.03721700608730316,
    0.015461422502994537,
    0.006770579610019922,
    0.028391961008310318,
    0.006472419016063213,
    0.03015008196234703,
    0.021886825561523438,
    0.01863776706159115,
    0.02414390631020069,
    0.017913684248924255,
    0.006583062931895256,
    0.04501521587371826,
    0.006969145964831114,
    0.06339314579963684,
    0.02516941912472248,
    0.014202794060111046,
    0.01155947893857956,
    0.0124386390671134,
    0.000624457374215126,
    0.04140859842300415,
    0.04234885051846504,
    0.037412937730550766,
    0.04315512254834175,
    0.029357751831412315,
    0.0330316461622715,
    0.01179780438542366,
    0.025702333077788353,
    0.026949524879455566,
    0.023491589352488518,
    0.014086187817156315,
    0.0276959091424942,
    0.055690620094537735,
    0.03956783935427666,
    0.021634699776768684,
    0.022113969549536705,
    0.022397881373763084,
    0.01808404177427292,
    0.028314558789134026,
    0.02738032117486,
    0.005994545295834541,
    0.006555069237947464,
    0.011236237362027168,
    0.010709981434047222,
    0.019591594114899635,
    0.011488933116197586,
    0.0428251251578331,
    0.018787499517202377,
    0.028195904567837715,
    0.008270489983260632,
    0.01788552850484848,
    0.048186346888542175,
    0.017851246520876884,
    0.028478503227233887,
    0.04729051515460014,
    0.0036398412194103003,
    0.028329728171229362,
    0.010630571283400059,
    0.007069754414260387,
    0.00772962998598814,
    0.016837842762470245,
    0.01296800933778286,
    0.007155583240091801,
    0.021931439638137817,
    0.008186780847609043,
    0.03507889807224274,
    0.0149401118978858,
    0.027551420032978058,
    0.0027178663294762373,
    0.02520344778895378,
    0.030260132625699043,
    0.015413791872560978,
    0.016192730516195297,
    0.05179782956838608,
    0.06726827472448349,
    0.015283128246665001,
    0.02517220750451088,
    0.027581870555877686,
    0.022264346480369568,
    0.035479139536619186,
    0.034207507967948914,
    0.011391185224056244,
    0.0046083517372608185,
    0.01421729102730751,
    0.011508198454976082,
    0.0028149508871138096,
    0.017451174557209015,
    0.028641220182180405,
    0.028987379744648933,
    0.005949791986495256,
    0.022507598623633385,
    0.014443750493228436,
    0.004702789708971977,
    0.07864886522293091,
    0.027000516653060913,
    0.037396688014268875,
    0.01302317064255476,
    0.01942290924489498,
    0.00942799262702465,
    0.026159076020121574,
    0.018949871882796288,
    0.01720152422785759,
    0.00356244551949203,
    0.013287810608744621,
    0.016704918816685677,
    0.010792749933898449,
    0.015815919265151024,
    0.01267918385565281,
    0.030227741226553917,
    0.06565863639116287,
    0.005726941861212254,
    0.0026431281585246325,
    0.009600529447197914,
    0.030277397483587265,
    0.029844418168067932,
    0.04959186539053917,
    0.015263199806213379,
    0.019304458051919937,
    0.02596176043152809,
    0.052013594657182693,
    0.02534116618335247,
    0.043251343071460724,
    0.010976995341479778,
    0.019443126395344734,
    0.018115954473614693,
    0.021084509789943695,
    0.033599305897951126,
    0.036985836923122406,
    0.01206008531153202,
    0.03263355791568756,
    0.002374256495386362,
    0.005883677862584591,
    0.015522977337241173,
    0.03853341564536095,
    0.04048136621713638,
    0.024862557649612427,
    0.016593774780631065,
    0.007613743655383587,
    0.006931898184120655,
    0.019922025501728058,
    0.03996255248785019,
    0.028783876448869705,
    0.034356143325567245,
    0.010242207907140255,
    0.013332590460777283,
    0.06095549091696739,
    0.018814165145158768,
    0.014638103544712067,
    0.04244330897927284,
    0.030355505645275116,
    0.02617754600942135,
    0.028331048786640167,
    0.010724999941885471,
    0.0035056639462709427,
    0.013958095572888851,
    0.03642668202519417,
    0.05218616873025894,
    0.0010077309561893344,
    0.02745906077325344,
    0.010446608997881413,
    0.0173341054469347,
    0.020345991477370262,
    0.010907171294093132,
    0.028151996433734894,
    0.047877952456474304,
    0.03362515941262245,
    0.039895348250865936,
    0.059409935027360916,
    0.025447485968470573,
    0.0020144202280789614,
    0.0022747889161109924,
    0.011364866979420185,
    0.032769575715065,
    0.01067059114575386,
    0.010526897385716438,
    0.023662474006414413,
    0.03802119940519333,
    0.011833361349999905,
    0.0036173020489513874,
    0.022960595786571503,
    0.020229145884513855,
    0.0011633222457021475,
    0.014456997625529766,
    0.026553360745310783,
    0.007173457648605108,
    0.008539780974388123,
    0.05290835350751877,
    0.005272415932267904,
    0.010293896310031414,
    0.02078859508037567,
    0.01724676974117756,
    0.0031778551638126373,
    0.024522680789232254,
    0.020675785839557648,
    0.011358982883393764,
    0.008017655462026596,
    0.018066324293613434,
    0.007968872785568237,
    0.004236935637891293,
    0.02038896456360817,
    0.022961435839533806,
    0.029173314571380615,
    0.030658967792987823,
    0.05226891487836838,
    0.03141843527555466,
    0.0419652946293354,
    0.024129243567585945,
    0.00877266563475132,
    0.014166619628667831,
    0.03159511461853981,
    0.013378709554672241,
    0.01729712449014187,
    0.0324266143143177,
    0.009989434853196144,
    0.04910106956958771,
    0.002311593620106578,
    0.021711748093366623,
    0.01701967418193817,
    0.016978498548269272,
    0.014742055907845497,
    0.007656031288206577,
    0.0017672184621915221,
    0.004167912527918816,
    0.02748262882232666,
    0.01569300703704357,
    0.0010543668176978827,
    0.0036360209342092276,
    0.009578177705407143,
    0.03322944790124893,
    0.03640957549214363,
    0.0658373013138771,
    0.0591592863202095,
    0.036730747669935226,
    0.14928752183914185,
    0.03792642802000046,
    0.026742879301309586,
    0.04108627885580063,
    0.020215654745697975,
    0.025858642533421516,
    0.02108287811279297,
    0.025986988097429276,
    0.009899637661874294,
    0.044564150273799896,
    0.13132759928703308,
    0.013855726458132267,
    0.017292629927396774,
    0.010184216313064098,
    0.032504722476005554,
    0.04168419539928436,
    0.00776046235114336,
    0.008931612595915794,
    0.01091868244111538,
    0.05610208585858345,
    0.01163617055863142,
    0.031514640897512436,
    0.010758780874311924,
    0.055667102336883545,
    0.007798376493155956,
    0.010887203738093376,
    0.03861304745078087,
    0.02605571411550045,
    0.019769802689552307,
    0.0199725478887558,
    0.012172343209385872,
    0.03414882346987724,
    0.05532676726579666,
    0.030597317963838577,
    0.011943400837481022,
    0.03433530032634735,
    0.026707667857408524,
    0.0339396707713604,
    0.029798703268170357,
    0.004236138891428709,
    0.004064621403813362,
    0.01762288250029087,
    0.003416570834815502,
    0.012663603760302067,
    0.01738431677222252,
    0.0016953875310719013,
    0.0009090991225093603,
    0.03148689493536949,
    0.013354467228055,
    0.0319603756070137,
    0.03610946238040924,
    0.0024522950407117605,
    0.00628673704341054,
    0.048767272382974625,
    0.01823100633919239,
    0.1371869146823883,
    0.053938549011945724,
    0.05089954286813736,
    0.050095438957214355,
    0.04101329296827316,
    0.013470519334077835,
    0.013955840840935707,
    0.02388118952512741,
    0.01574365422129631,
    0.019265808165073395,
    0.03300175443291664,
    0.03980448842048645,
    0.011477291584014893,
    0.011588904075324535,
    0.01126532256603241,
    0.015016309916973114,
    0.009743161499500275,
    0.025660023093223572,
    0.02770589105784893,
    0.008803032338619232,
    0.013394834473729134,
    0.012918952852487564,
    0.015245146118104458,
    0.03366271033883095,
    0.05295778810977936,
    0.004801667295396328,
    0.020207881927490234,
    0.013443375006318092,
    0.0013839282328262925,
    0.009706437587738037,
    0.00844605639576912,
    0.05256522446870804,
    0.031900554895401,
    0.0051491884514689445,
    0.031416747719049454,
    0.0055284323170781136,
    0.031143832951784134,
    0.023625798523426056,
    0.03933309018611908,
    0.011639623902738094,
    0.032381486147642136,
    0.020520208403468132,
    0.04165836051106453,
    0.03438873589038849,
    0.03447544574737549,
    0.0488104410469532,
    0.002279212698340416,
    0.003779936581850052,
    0.0056299371644854546,
    0.020365651696920395,
    0.025650188326835632,
    0.028043514117598534,
    0.07775728404521942,
    0.016087278723716736,
    0.034792833030223846,
    0.02356863021850586,
    0.012250103987753391,
    0.031869594007730484,
    0.026037348434329033,
    0.07391808182001114,
    0.012626740150153637,
    0.015347732231020927,
    0.031224867329001427,
    0.05021131783723831,
    0.0008101061685010791,
    0.053825799375772476,
    0.0167092252522707,
    0.044392287731170654,
    0.02672698348760605,
    0.054865866899490356,
    0.012624545954167843,
    0.009807595983147621,
    0.04154762625694275,
    0.03210024535655975,
    0.01078779250383377,
    0.017507702112197876,
    0.011197755113244057,
    0.03320832550525665,
    0.020347554236650467,
    0.0022342288866639137,
    0.025470802560448647,
    0.02495139092206955,
    0.012312907725572586,
    0.008484690450131893,
    0.01919476129114628,
    0.004665197804570198,
    0.015603541396558285,
    0.03767665848135948,
    0.00849487166851759,
    0.09812226891517639,
    0.04001202806830406,
    0.024654343724250793,
    0.16090337932109833,
    0.027682803571224213,
    0.015522051602602005,
    0.01584462821483612,
    0.04836875945329666,
    0.026612136512994766,
    0.018782667815685272,
    0.0021988018415868282,
    0.019680818542838097,
    0.027937812730669975,
    0.00977244134992361,
    0.01398081798106432,
    0.019149301573634148,
    0.004528504330664873,
    0.03269263356924057,
    0.01185704581439495,
    0.021175909787416458,
    0.009566606022417545,
    0.01427001878619194,
    0.004777297843247652,
    0.0002744313096627593,
    0.022715860977768898,
    0.019806936383247375,
    0.02346215210855007,
    0.029109427705407143,
    0.06223275884985924,
    0.021589957177639008,
    0.011786303482949734,
    0.004682448692619801,
    0.02294992282986641,
    0.01606128178536892,
    0.004444653168320656,
    0.015617381781339645,
    0.04025597870349884,
    0.026331571862101555,
    0.04859139025211334,
    0.02060564234852791,
    0.014297880232334137,
    0.03010951168835163,
    0.010230278596282005,
    0.011445712298154831,
    0.0053191473707556725,
    0.0013011025730520487,
    0.001760450890287757,
    0.000975065806414932,
    0.002710105152800679,
    0.016318658366799355,
    0.020874733105301857,
    0.035690341144800186,
    0.01728064753115177,
    0.00580819696187973,
    0.047167886048555374,
    0.0639171302318573,
    0.013774687424302101,
    0.06074407696723938,
    0.047536276280879974,
    0.022480595856904984,
    0.004035451915115118,
    0.002886601258069277,
    0.062183454632759094,
    0.02796732634305954,
    0.05392466112971306,
    0.0008090661140158772,
    0.030337810516357422,
    0.03174690529704094,
    0.0022788725327700377,
    0.04720349609851837,
    0.036959316581487656,
    0.016215359792113304,
    0.03066396713256836,
    0.009972869418561459,
    0.007219912484288216,
    0.023703064769506454,
    0.009226690977811813,
    0.02089006081223488,
    0.0026841049548238516,
    0.041218869388103485,
    0.019599510356783867,
    0.005370607133954763,
    0.04746357724070549,
    0.005488845985382795,
    0.005985382944345474,
    0.023438449949026108,
    0.01763737201690674,
    0.002534267259761691,
    0.012139624916017056,
    0.04032405465841293,
    0.004662404302507639,
    0.031029237434267998,
    0.002997276373207569,
    0.02619793452322483,
    0.03743435814976692,
    0.006415517069399357,
    0.012538120150566101,
    0.11406899988651276,
    0.034653790295124054,
    0.04262594133615494,
    0.024215606972575188,
    0.05974659323692322,
    0.013227436691522598,
    0.03002147376537323,
    0.02866967022418976,
    0.025301523506641388,
    0.015031223185360432,
    0.046883318573236465,
    0.04484687000513077,
    0.03726086765527725,
    0.007243065629154444,
    0.0013842841144651175,
    0.008607964962720871,
    0.00647950591519475,
    0.05488914996385574,
    0.022719649598002434,
    0.003441192675381899,
    0.02561558037996292,
    0.022992141544818878,
    0.024212626740336418,
    0.0029870548751205206,
    0.02561725489795208,
    0.018198702484369278,
    0.00705368909984827,
    0.010623414069414139,
    0.03912114351987839,
    0.03067716956138611,
    0.028773833066225052,
    0.003412664635106921,
    0.012578914873301983,
    0.006930059753358364,
    0.01606070250272751,
    0.045616574585437775,
    0.04329844191670418,
    0.022128242999315262,
    0.001734060817398131,
    0.04428361728787422,
    0.025881988927721977,
    0.0431835800409317,
    0.029592547565698624,
    0.03820354864001274,
    0.04380757361650467,
    0.021731164306402206,
    0.006373423617333174,
    0.025580886751413345,
    0.016258057206869125,
    0.05019966885447502,
    0.08988340944051743,
    0.01739293523132801,
    0.022479061037302017,
    0.04959889128804207,
    0.016319314017891884,
    0.016797587275505066,
    0.03646215796470642,
    0.02301020547747612,
    0.008873910643160343,
    0.007810530252754688,
    0.05720476433634758,
    0.01610429584980011,
    0.026008054614067078,
    0.021112272515892982,
    0.003539197612553835,
    0.01225817110389471,
    0.02093571610748768,
    0.005431762896478176,
    0.010188862681388855,
    0.00885416753590107,
    0.02466670796275139,
    0.006025513168424368,
    0.03258836269378662,
    0.012731551192700863,
    0.014819754287600517,
    0.05000246316194534,
    0.0236695297062397,
    0.02410595491528511,
    0.03541871905326843,
    0.036154620349407196,
    0.04773707687854767,
    0.02973639965057373,
    0.011601429432630539,
    0.013379137963056564,
    0.020577462390065193,
    0.014949843287467957,
    0.021264642477035522,
    0.008280958980321884,
    0.051618799567222595,
    0.0023151503410190344,
    0.056912343949079514,
    0.009729181416332722,
    0.03230521082878113,
    0.008511653169989586,
    0.013261007145047188,
    0.026223596185445786,
    0.015985067933797836,
    0.023236598819494247,
    0.006837002467364073,
    0.008522821590304375,
    0.021792251616716385,
    0.008789442479610443,
    0.035560425370931625,
    0.0500032976269722,
    0.007617615628987551,
    0.022143004462122917,
    0.0020363209769129753,
    0.014786329120397568,
    0.02721386030316353,
    0.015573862940073013,
    0.04042171314358711,
    0.012367802672088146,
    0.006448864005506039,
    0.02907455340027809,
    0.004150722175836563,
    0.012262905947864056,
    0.021287107840180397,
    0.029819665476679802,
    0.01720941811800003,
    0.0056264689192175865,
    0.09230562299489975,
    0.009021698497235775,
    0.004643379244953394,
    0.01594855822622776,
    0.015782788395881653,
    0.0065464237704873085,
    0.0016277921386063099,
    0.022435713559389114,
    0.02274276874959469,
    0.04231388494372368,
    0.011878331191837788,
    0.017187858000397682,
    0.01804305426776409,
    0.0009034700924530625,
    0.0251727607101202,
    0.05911894887685776,
    0.01910765841603279,
    0.002481565810739994,
    0.02668672613799572,
    0.025107210502028465,
    0.022557130083441734,
    0.02021387591958046,
    0.002173219108954072,
    0.012256534770131111,
    0.002416342031210661,
    0.016836829483509064,
    0.0572737455368042,
    0.03479541093111038,
    0.02078712172806263,
    0.0011925026774406433,
    0.025350742042064667,
    0.004277720116078854,
    0.006889624986797571,
    0.01783202961087227,
    0.016443271189928055,
    0.031924620270729065,
    0.0011239738669246435,
    0.022603824734687805,
    0.037808775901794434,
    0.048563919961452484,
    0.026339828968048096,
    0.003098834538832307,
    0.05226510390639305,
    0.059232037514448166,
    0.037422146648168564,
    0.03329487890005112,
    0.027883997187018394,
    0.0006530627142637968,
    0.031666237860918045,
    0.004015619866549969,
    0.0049075838178396225,
    0.007908170111477375,
    0.041162118315696716,
    0.02878563292324543,
    0.050570301711559296,
    0.034800224006175995,
    0.013460460118949413,
    0.023030368611216545,
    0.025554783642292023,
    0.046680182218551636,
    0.0031448903027921915,
    0.026918895542621613,
    0.02870842255651951,
    0.029162658378481865,
    0.044529989361763,
    0.014386607334017754,
    0.01122947596013546,
    0.01290326938033104,
    0.04348957538604736,
    0.004179788287729025,
    0.04415113106369972,
    0.018836650997400284,
    0.0091525474563241,
    0.022170118987560272,
    0.009270857088267803,
    0.0475815087556839,
    0.015143787488341331,
    0.014790855348110199,
    0.039620187133550644,
    0.016229350119829178,
    0.003999672364443541,
    0.10593119263648987,
    0.014794548973441124,
    0.01693229377269745,
    0.07310216128826141,
    0.02354062721133232,
    0.029601717367768288,
    0.017663724720478058,
    0.009712672792375088,
    0.0036459695547819138,
    0.050422292202711105,
    0.02402222715318203,
    0.016954075545072556,
    0.014283808879554272,
    0.010063167661428452,
    0.022078093141317368,
    0.03078482486307621,
    0.007780208718031645,
    0.011815188452601433,
    0.001148344948887825,
    0.0041017732582986355,
    0.0026018584612756968,
    0.1441197544336319,
    0.0037153223529458046,
    0.006562855560332537,
    0.009545200504362583,
    0.011645390652120113,
    0.013044300489127636,
    0.020958762615919113,
    0.06093230098485947,
    0.02857709303498268,
    0.010524970479309559,
    0.020337462425231934,
    0.024286750704050064,
    0.03220748528838158,
    0.019772009924054146,
    0.04581553861498833,
    0.007711621932685375,
    0.0033272020518779755,
    0.014884162694215775,
    0.0032280816230922937,
    0.02197149768471718,
    0.0019054431468248367,
    0.020704403519630432,
    0.011110616847872734,
    0.040119241923093796,
    0.012790468521416187,
    0.03850501403212547,
    0.03431781753897667,
    0.030184879899024963,
    0.020601173862814903,
    0.04220958799123764,
    0.0032940201926976442,
    0.04204634949564934,
    0.02229768969118595,
    0.015428555198013783,
    0.01917869597673416,
    0.008564112707972527,
    0.006523168180137873,
    0.01004697848111391,
    0.008518085815012455,
    0.026778219267725945,
    0.005223680287599564,
    0.006651455536484718,
    0.03744584694504738,
    0.03293484076857567,
    0.011702563613653183,
    0.010968870483338833,
    0.016174636781215668,
    0.0067253028973937035,
    0.03474385663866997,
    0.05743886157870293,
    0.01820216327905655,
    0.006048128474503756,
    0.008371680974960327,
    0.06642388552427292,
    0.007434109691530466,
    0.02951444685459137,
    0.020550210028886795,
    0.00348670850507915,
    0.014328439719974995,
    0.007927721366286278,
    0.03123972751200199,
    0.03158823773264885,
    0.004103127401322126,
    0.010445961728692055,
    0.0021973378024995327,
    0.011637567542493343,
    0.00452064536511898,
    0.013159245252609253,
    0.005895783193409443,
    0.024574417620897293,
    0.01119143981486559,
    0.034815482795238495,
    0.022592071443796158,
    0.017688360065221786,
    0.006873590871691704,
    0.01703011430799961,
    0.027632104232907295,
    0.02610701508820057,
    0.03144673630595207,
    0.006285321433097124,
    0.01845690608024597,
    0.014070507138967514,
    0.026363283395767212,
    0.014741175808012486,
    0.0020662578754127026,
    0.0013447278179228306,
    0.03682633861899376,
    0.004735542461276054,
    0.006908716168254614,
    0.010617833584547043,
    0.011294558644294739,
    0.03427591174840927,
    0.0052226874977350235,
    0.03496279567480087,
    0.030306227505207062,
    0.005295192822813988,
    0.006833911873400211,
    0.03779550641775131,
    0.004748052917420864,
    0.011119339615106583,
    0.015693914145231247,
    0.0031427491921931505,
    0.0069020409137010574,
    0.01929519698023796,
    0.029422340914607048,
    0.028810640797019005,
    0.025047747418284416,
    0.036592669785022736,
    0.007034387439489365,
    0.05918531492352486,
    0.01646220125257969,
    0.048926953226327896,
    0.026704663410782814,
    0.0031027114018797874,
    0.002411730820313096,
    0.016383567824959755,
    0.012817341834306717,
    0.011803757399320602,
    0.04658295586705208,
    0.04474014416337013,
    0.006701987236738205,
    0.07087533921003342,
    0.025578172877430916,
    0.019354481250047684,
    0.07618040591478348,
    0.008127478882670403,
    0.036463573575019836,
    0.010051670484244823,
    0.025836458429694176,
    0.004188762046396732,
    0.022638782858848572,
    0.008236507885158062,
    0.016070976853370667,
    0.020146075636148453,
    0.028291400521993637,
    0.010405766777694225,
    0.027365192770957947,
    0.003977383952587843,
    0.03874194622039795,
    0.002239517867565155,
    0.0021786242723464966,
    0.00948970764875412,
    0.01773776113986969,
    0.02536545880138874,
    0.07116147130727768,
    0.04047641530632973,
    0.01739366166293621,
    0.024863209575414658,
    0.01446098554879427,
    0.03031575120985508,
    0.005727010779082775,
    0.004251767415553331,
    0.022890374064445496,
    0.04752085357904434,
    0.013885585591197014,
    0.012286083772778511,
    0.040629610419273376,
    0.026657121255993843,
    0.017959194257855415,
    0.01970149390399456,
    0.029931077733635902,
    0.017131198197603226,
    0.007428210228681564,
    0.012249017134308815,
    0.01832621358335018,
    0.037973739206790924,
    0.017460418865084648,
    0.004205441102385521,
    0.003812517039477825,
    0.010767159052193165,
    0.042279474437236786,
    0.00018238741904497147,
    0.012015008367598057,
    0.010319075547158718,
    0.021739497780799866,
    0.030598578974604607,
    0.00735412398353219,
    0.0009174254373647273,
    0.00265175080858171,
    0.004024230409413576,
    0.013965067453682423,
    0.037206683307886124,
    0.005565715953707695,
    0.04620642587542534,
    0.016067950055003166,
    0.029271582141518593,
    0.002224363386631012,
    0.002968831919133663,
    0.09628238528966904,
    0.01981903426349163,
    0.027332616969943047,
    0.020153481513261795,
    0.012667885050177574,
    0.014043716713786125,
    0.0027564235497266054,
    0.016940491273999214,
    0.003958908841013908,
    0.018022796139121056,
    0.0033680633641779423,
    0.01953866332769394,
    0.035401131957769394,
    0.013628094457089901,
    0.009977477602660656,
    0.0384906642138958,
    0.021290667355060577,
    0.03916972130537033,
    0.03214210644364357,
    0.05437265336513519,
    0.08770435303449631,
    0.07323073595762253,
    0.04513324052095413,
    0.007117894943803549,
    0.03750409930944443,
    0.0024614299181848764,
    0.015921752899885178,
    0.038774847984313965,
    0.010115984827280045,
    0.010440969839692116,
    0.008643469773232937,
    0.03169870376586914,
    0.037156037986278534,
    0.059594180434942245,
    0.004588991403579712,
    0.024123776704072952,
    0.02040315605700016,
    0.014760096557438374,
    0.003147971583530307,
    0.015658730641007423,
    0.023134663701057434,
    0.0027538142167031765,
    0.01746334508061409,
    0.023564834147691727,
    0.0031037600710988045,
    0.015099680051207542,
    0.017889630049467087,
    0.006318570114672184,
    0.015322942286729813,
    0.0082880649715662,
    0.0016823551850393414,
    0.01695668138563633,
    0.000501891365274787,
    0.043527521193027496,
    0.03318243473768234,
    0.022896353155374527,
    0.00435994379222393,
    0.017308933660387993,
    0.004375968128442764,
    0.035045962780714035,
    0.016543105244636536,
    0.009801410138607025,
    0.01438729465007782,
    0.010271207429468632,
    0.013365975581109524,
    0.03787365183234215,
    0.03093482367694378,
    0.022878369316458702,
    0.012747940607368946,
    0.01151563972234726,
    0.0398545041680336,
    0.014770102687180042,
    0.02342885360121727,
    0.032142750918865204,
    0.0034567653201520443,
    0.018060579895973206,
    0.012655282393097878,
    0.040175896137952805,
    0.002769583137705922,
    0.0016626130091026425,
    0.035607922822237015,
    0.03616800159215927,
    0.00693628890439868,
    0.03746059164404869,
    0.003948047757148743,
    0.03759962320327759,
    0.01360280066728592,
    0.02182825468480587,
    0.010555459186434746,
    0.0034948368556797504,
    0.004804255906492472,
    0.003354610875248909,
    0.012416853569447994,
    0.020268624648451805,
    0.007366474252194166,
    0.02342657931149006,
    0.02236875519156456,
    0.01618356630206108,
    0.0763418897986412,
    0.02957180142402649,
    0.016638271510601044,
    0.006867476738989353,
    0.031072236597537994,
    0.01944470778107643,
    0.01244786661118269,
    0.004425260238349438,
    0.04048604890704155,
    0.01491536945104599,
    0.013966194353997707,
    0.05467221140861511,
    0.009587673470377922,
    0.00535436300560832,
    0.030554935336112976,
    0.01943298988044262,
    0.014588568359613419,
    0.017014212906360626,
    0.017935287207365036,
    0.033956870436668396,
    0.0028762079309672117,
    0.00571792246773839,
    0.02295655384659767,
    0.04821392893791199,
    0.0054909707978367805,
    0.021571408957242966,
    0.007159976288676262,
    0.013749507255852222,
    0.02328822761774063,
    0.02511194720864296,
    0.0019503619987517595,
    0.003148738294839859,
    0.000223503855522722,
    0.015292826108634472,
    0.019944848492741585,
    0.02768358215689659,
    0.018356051295995712,
    0.004904774948954582,
    0.00470429752022028,
    0.00193354906514287,
    0.02215542271733284,
    0.02734082005918026,
    0.004018659237772226,
    0.018814275041222572,
    0.042904332280159,
    0.017924750223755836,
    0.028059784322977066,
    0.015970809385180473,
    0.03740870580077171,
    0.012657555751502514,
    0.0014281250769272447,
    0.042518943548202515,
    0.02837793342769146,
    0.003143303794786334,
    0.01903429441154003,
    0.004419676028192043,
    0.0022118007764220238,
    0.05231308937072754,
    0.015988744795322418,
    0.004496964160352945,
    0.027736667543649673,
    0.042310334742069244,
    0.021336209028959274,
    0.0019462850177660584,
    0.0008488656021654606,
    0.023336680606007576,
    0.010213513858616352,
    0.002625840250402689,
    0.01269553042948246,
    0.01242746226489544,
    0.019274571910500526,
    0.009587938897311687,
    0.025971638038754463,
    0.028286824002861977,
    0.042982399463653564,
    0.04396110400557518,
    0.0067398203536868095,
    0.017152555286884308,
    0.01345747523009777,
    0.041360773146152496,
    0.0015374240465462208,
    0.007311354391276836,
    0.011586480773985386,
    0.024085085839033127,
    0.0267023965716362,
    0.05874150991439819,
    0.022252855822443962,
    0.020239707082509995,
    0.022124620154500008,
    0.02671613171696663,
    0.02155831642448902,
    0.04119865223765373,
    0.020566236227750778,
    0.009797467850148678,
    0.007673811633139849,
    0.005453368648886681,
    0.013278215192258358,
    0.048079367727041245,
    0.13529762625694275,
    0.047487154603004456,
    0.0239019226282835,
    0.0043151238933205605,
    0.00650070933625102,
    0.01837407797574997,
    0.01644347421824932,
    0.014347820542752743,
    0.0025216760113835335,
    0.02727789245545864,
    0.0011683530174195766,
    0.0017166074831038713,
    0.005765404086560011,
    0.0005286188097670674,
    0.012815800495445728,
    0.006540479604154825,
    0.010059306398034096,
    0.00802864320576191,
    0.048985131084918976,
    0.0012885682517662644,
    0.031738847494125366,
    0.04167052358388901,
    0.008712062612175941,
    0.007168981246650219,
    0.0018662076909095049,
    0.004656421020627022,
    0.008727043867111206,
    0.015833735466003418,
    0.010254021733999252,
    0.006500890478491783,
    0.014741580933332443,
    0.009365394711494446,
    0.0132933109998703,
    0.023598458617925644,
    0.02977748215198517,
    0.01120975986123085,
    0.02467227354645729,
    0.0006602981593459845,
    0.03616645187139511,
    0.01957821100950241,
    0.019102279096841812,
    0.005516175180673599,
    0.02016785368323326,
    0.009192103520035744,
    0.043146729469299316,
    0.005757499020546675,
    0.014868463389575481,
    0.057826731353998184,
    0.001996394246816635,
    0.00775542575865984,
    0.010542808100581169,
    0.006569040007889271,
    0.03237435221672058,
    0.031209222972393036,
    0.031434316188097,
    0.02112988941371441,
    0.036324601620435715,
    0.03577297925949097,
    0.013153988867998123,
    0.06415307521820068,
    0.03572823479771614,
    0.005135456100106239,
    0.008330303244292736,
    0.011470530182123184,
    0.0028892180416733027,
    0.016407230868935585,
    0.00940551608800888,
    0.002556325402110815,
    0.0018467468908056617,
    0.015743598341941833,
    0.020283212885260582,
    0.022019555792212486,
    0.010167721658945084,
    0.012534848414361477,
    0.020965609699487686,
    0.0022115702740848064,
    0.0031053333077579737,
    0.024586306884884834,
    0.009173172526061535,
    0.01063654012978077,
    0.021053435280919075,
    0.030385594815015793,
    0.005685550160706043,
    0.0326673649251461,
    0.034384869039058685,
    0.026616482064127922,
    0.004145125858485699,
    0.018978161737322807,
    0.0022339695133268833,
    0.01840837672352791,
    0.01082746684551239,
    0.0019156207563355565,
    0.0626644492149353,
    0.032771412283182144,
    0.048736169934272766,
    0.006278994493186474,
    0.03299960121512413,
    0.024952713400125504,
    0.015323972329497337,
    0.018966151401400566,
    0.024628547951579094,
    0.036165278404951096,
    0.03799676150083542,
    0.006730677559971809,
    0.028046613559126854,
    0.021864233538508415,
    0.0033453493379056454,
    0.02724052406847477,
    0.018804889172315598,
    0.014851822517812252,
    0.017374619841575623,
    0.022926228120923042,
    0.011018102057278156,
    0.027362415567040443,
    0.004283892922103405,
    0.008918502368032932,
    0.03235037997364998,
    0.0018125162459909916,
    0.034606460481882095,
    0.039605021476745605,
    0.013017047196626663,
    0.009920386597514153,
    0.023490872234106064,
    0.021503625437617302,
    0.00921614933758974,
    0.018516289070248604,
    0.01711050420999527,
    0.02865077182650566,
    0.01273977942764759,
    0.0023006743285804987,
    0.04504384845495224,
    0.010585270822048187,
    0.006618462968617678,
    0.015814021229743958,
    0.018594875931739807,
    0.049321241676807404,
    0.006774885579943657,
    0.01190742664039135,
    0.013068732805550098,
    0.020508384332060814,
    0.03468799963593483,
    0.017689550295472145,
    0.0023531345650553703,
    0.024295561015605927,
    0.033105455338954926,
    0.0054983776062726974,
    0.026352528482675552,
    0.018498236313462257,
    0.028047209605574608,
    0.011511081829667091,
    0.0019623367115855217,
    0.006015736609697342,
    0.015049159526824951,
    0.03428142890334129,
    0.057330403476953506,
    0.03494420275092125,
    0.01353631354868412,
    0.009808137081563473,
    0.0035978048108518124,
    0.002333897165954113,
    0.049629513174295425,
    0.0029054596088826656,
    0.02146444469690323,
    0.013397764414548874,
    0.032067131251096725,
    0.04214010015130043,
    0.027824563905596733,
    0.028648238629102707,
    0.03337949141860008,
    0.022856399416923523,
    0.018389439210295677,
    0.04265966638922691,
    0.021016553044319153,
    0.021810943260788918,
    0.05133123695850372,
    0.024987369775772095,
    0.0123270433396101,
    0.026734137907624245,
    0.008350692689418793,
    0.0333181694149971,
    0.018509047105908394,
    0.015128185972571373,
    0.002256705891340971,
    0.001001451164484024,
    0.03175806626677513,
    0.04794148728251457,
    0.01713063381612301,
    0.004602645058184862,
    0.031306784600019455,
    0.03663618862628937,
    0.007195709738880396,
    0.008017069660127163,
    0.009224548004567623,
    0.018548492342233658,
    0.06284399330615997,
    0.026395585387945175,
    0.02948341704905033,
    0.01718871295452118,
    0.010475351475179195,
    0.00419903639703989,
    0.004685320891439915,
    0.009399802424013615,
    0.01406991109251976,
    0.024893615394830704,
    0.0020415850449353456,
    0.031397901475429535,
    0.018485305830836296,
    0.025724120438098907,
    0.04618552327156067,
    0.0021161683835089207,
    0.004028588067740202,
    0.10102570056915283,
    0.03151259571313858,
    0.002903331769630313,
    0.029546070843935013,
    0.010881475172936916,
    0.0053472877480089664,
    0.04841335117816925,
    0.009909607470035553,
    0.01930988021194935,
    0.031042104586958885,
    0.013586105778813362,
    0.010187691077589989,
    0.023191256448626518,
    0.0030738632194697857,
    0.013050880283117294,
    0.002226143144071102,
    0.011330501176416874,
    0.0023937090300023556,
    0.008389011956751347,
    0.001667855423875153,
    0.018418271094560623,
    0.0029512362089008093,
    0.026152705773711205,
    0.007651565130800009,
    0.014246886596083641,
    0.02816508337855339,
    0.01909114420413971,
    0.0007353070541284978,
    0.0036218613386154175,
    0.003916245419532061,
    0.024574274197220802,
    0.014603827148675919,
    0.013345219194889069,
    0.000852738507091999,
    0.0021819546818733215,
    0.012276636436581612,
    0.017762109637260437,
    0.0058419667184352875,
    0.005057919770479202,
    0.005060828290879726,
    0.0024365962017327547,
    0.02138121984899044,
    0.0276435986161232,
    0.005218488164246082,
    0.002652857918292284,
    0.037620458751916885,
    0.020187126472592354,
    0.04181449115276337,
    0.04226400703191757,
    0.019527161493897438,
    0.018045641481876373,
    0.014772427268326283,
    0.004682921804487705,
    0.019839365035295486,
    0.031011516228318214,
    0.014614788815379143,
    0.006122742313891649,
    0.011437913402915001,
    0.02528616413474083,
    0.012817596085369587,
    0.00890198815613985,
    0.010317121632397175,
    0.009765109047293663,
    0.007271154318004847,
    0.028318926692008972,
    0.0009456629632040858,
    0.001089551136828959,
    0.00980006530880928,
    0.001790213049389422,
    0.024331454187631607,
    0.019223026931285858,
    0.009495122358202934,
    0.04144556447863579,
    0.004759991075843573,
    0.03714227303862572,
    0.04958539456129074,
    0.005603793077170849,
    0.0012724502012133598,
    0.032143909484148026,
    0.02678888849914074,
    0.024233881384134293,
    0.007582546211779118,
    0.0034115712624043226,
    0.05602029711008072,
    0.0465281642973423,
    0.005453390069305897,
    0.00979301705956459,
    0.014630056917667389,
    0.06972286105155945,
    0.0024647207465022802,
    0.007358257193118334,
    0.0062935431487858295,
    0.0017667775973677635,
    0.026600709185004234,
    0.013269230723381042,
    0.02795489877462387,
    0.006471838802099228,
    0.08342986553907394,
    0.012430761940777302,
    0.01740410178899765,
    0.0018886327743530273,
    0.021107787266373634,
    0.026060188189148903,
    0.046329107135534286,
    0.01639541983604431,
    0.010201724246144295,
    0.005834489595144987,
    0.06063641607761383,
    0.057980265468358994,
    0.008761207573115826,
    0.022062011063098907,
    0.014202195219695568,
    0.013864043168723583,
    0.023561274632811546,
    0.024481020867824554,
    0.002562199719250202,
    0.011638345196843147,
    0.020865274593234062,
    0.0029540820978581905,
    0.0053505063988268375,
    0.030894773080945015,
    0.014142138883471489,
    0.041372157633304596,
    0.037934813648462296,
    0.026109373196959496,
    0.026131324470043182,
    0.0013146003475412726,
    0.02917289175093174,
    0.0023410082794725895,
    0.03650566563010216,
    0.019183972850441933,
    0.004878525622189045,
    0.12720540165901184,
    0.03680339828133583,
    0.023792535066604614,
    0.010588021017611027,
    0.045906055718660355,
    0.07610926777124405,
    0.06931214034557343,
    0.005960396025329828,
    0.06225006282329559,
    0.036639463156461716,
    0.01903516612946987,
    0.018991805613040924,
    0.005687748081982136,
    0.0011221691966056824,
    0.005597820971161127,
    0.008227666839957237,
    0.01756197214126587,
    0.0074681430123746395,
    0.01978212594985962,
    0.025093847885727882,
    0.0017092368798330426,
    0.013037100434303284,
    0.018677327781915665,
    0.023215003311634064,
    0.007923966273665428,
    0.03865457698702812,
    0.026893215253949165,
    0.012127388268709183,
    0.017085380852222443,
    0.022727249190211296,
    0.002591762226074934,
    0.031866006553173065,
    0.024873249232769012,
    0.006678736303001642,
    0.023618854582309723,
    0.033004410564899445,
    0.0016877453308552504,
    0.009600045159459114,
    0.01868218556046486,
    0.021065978333353996,
    0.0154520059004426,
    0.004473799839615822,
    0.02194727212190628,
    0.013429580256342888,
    0.003409506054595113,
    0.03329402580857277,
    0.0248698927462101,
    0.014545150101184845,
    0.008423036895692348,
    0.00038660108111798763,
    0.011896063573658466,
    0.019628144800662994,
    0.0027647390961647034,
    0.011059781536459923,
    0.0028764293529093266,
    0.01975078508257866,
    0.0014041021931916475,
    0.000766497221775353,
    0.054791830480098724,
    0.00950650405138731,
    0.0035924676340073347,
    0.02341724932193756,
    0.02593555673956871,
    0.007250976748764515,
    0.01210943702608347,
    0.0034547224640846252,
    0.007764442823827267,
    0.03538539260625839,
    0.017095519229769707,
    0.008214311674237251,
    0.028438054025173187,
    0.014552042819559574,
    0.02249866910278797,
    0.00761297345161438,
    0.02054961957037449,
    0.00568203954026103,
    0.003554455004632473,
    0.020746231079101562,
    0.004031723830848932,
    0.0010184955317527056,
    0.029586385935544968,
    0.02753789909183979,
    0.025938617065548897,
    0.06595276296138763,
    0.005984371993690729,
    0.02955956943333149,
    0.007256646640598774,
    0.017466336488723755,
    0.008412349037826061,
    0.030785508453845978,
    0.060590606182813644,
    0.024851128458976746,
    0.005910051986575127,
    0.027618810534477234,
    0.01300666481256485,
    0.00589953875169158,
    0.03365160524845123,
    0.01635868474841118,
    0.0068241264671087265,
    0.024521829560399055,
    0.00698074558749795,
    0.04835774004459381,
    0.01964535377919674,
    0.015781234949827194,
    0.020820679143071175,
    0.01522236131131649,
    0.012119906023144722,
    0.038242463022470474,
    0.018273064866662025,
    0.04221051186323166,
    0.022847337648272514,
    0.0032539807725697756,
    0.01575499027967453,
    0.004225492011755705,
    0.013436634093523026,
    0.020289618521928787,
    0.0050351982936263084,
    0.011015196330845356,
    0.007859406061470509,
    0.01722632721066475,
    0.023609567433595657,
    0.017217479646205902,
    0.008007189258933067,
    0.034855231642723083,
    0.023438462987542152,
    0.0344303697347641,
    0.024713309481739998,
    0.008106259629130363,
    0.01778465136885643,
    0.034848976880311966,
    0.049873266369104385,
    0.033971674740314484,
    0.001414522179402411,
    0.015639597550034523,
    0.002148465486243367,
    0.00797454733401537,
    0.01056656427681446,
    0.010676241479814053,
    0.005197365768253803,
    0.008680627681314945,
    0.013520445674657822,
    0.046098243445158005,
    0.020628105849027634,
    0.0069425832480192184,
    0.0009090814273804426,
    0.004512658342719078,
    0.03568471223115921,
    0.02828788012266159,
    0.027475766837596893,
    0.010585295036435127,
    0.061583392322063446,
    0.027183186262845993,
    0.004461637232452631,
    0.006971764378249645,
    0.006071191281080246,
    0.007424157112836838,
    0.011491063050925732,
    0.004860395099967718,
    0.015519486740231514,
    0.0021812240593135357,
    0.046452078968286514,
    0.0032098516821861267,
    0.03651001676917076,
    0.013387156650424004,
    0.07461307942867279,
    0.02710559591650963,
    0.014239600859582424,
    0.03854436054825783,
    0.012154393829405308,
    0.038651905953884125,
    0.011583233252167702,
    0.008892386220395565,
    0.022637607529759407,
    0.020554324612021446,
    0.011612444184720516,
    0.041038114577531815,
    0.0026270353700965643,
    0.008147873915731907,
    0.00411252910271287,
    0.009452274069190025,
    0.015000594779849052,
    0.027653537690639496,
    0.006947527639567852,
    0.013356524519622326,
    0.034006521105766296,
    0.01774178259074688,
    0.00933188758790493,
    0.004456279333680868,
    0.03819427639245987,
    0.004362377803772688,
    0.003836981486529112,
    0.018406063318252563,
    0.014903093688189983,
    0.005863558035343885,
    0.008048146963119507,
    0.0191480852663517,
    0.012229100801050663,
    0.0285290889441967,
    0.026996230706572533,
    0.006999018602073193,
    0.0005098485271446407,
    0.030356336385011673,
    0.019137157127261162,
    0.013487069867551327,
    0.01889934577047825,
    0.03624292090535164,
    0.026041634380817413,
    0.014754576608538628,
    0.013426121324300766,
    0.012117473408579826,
    0.00975634716451168,
    0.006066909059882164,
    0.04520567134022713,
    0.014221356250345707,
    0.0028739692643284798,
    0.024975305423140526,
    0.01116720400750637,
    0.011313581839203835,
    0.01618092879652977,
    0.012468131259083748,
    0.03245957940816879,
    0.030445419251918793,
    0.013109762221574783,
    0.0010430878028273582,
    0.05470140278339386,
    0.02233073115348816,
    0.007182859815657139,
    0.02137138321995735,
    0.11225903034210205,
    0.024495143443346024,
    0.0012347848387435079,
    0.02667946182191372,
    0.004901439882814884,
    0.008850441314280033,
    0.041659463196992874,
    0.02859726920723915,
    0.030877456068992615,
    0.013471173122525215,
    0.016493188217282295,
    0.05592275410890579,
    0.02538437582552433,
    0.001558456220664084,
    0.012014172039926052,
    0.0086464062333107,
    0.01823359727859497,
    0.02040325477719307,
    0.014023816213011742,
    0.014226318337023258,
    0.011141701601445675,
    0.005769594106823206,
    0.01984909549355507,
    0.01411123014986515,
    0.028644956648349762,
    0.02725798636674881,
    0.0039329263381659985,
    0.01663372665643692,
    0.036404434591531754,
    0.024393778294324875,
    0.03290979564189911,
    0.0069296713918447495,
    0.0022336477413773537,
    0.0011443161638453603,
    0.006981879472732544,
    0.015545902773737907,
    0.005980696529150009,
    0.02556086890399456,
    0.03182374686002731,
    0.019739998504519463,
    0.015900947153568268,
    0.016744449734687805,
    0.0005620806477963924,
    0.040875621140003204,
    0.021843072026968002,
    0.031609199941158295,
    0.02071721851825714,
    0.023606663569808006,
    0.02737519145011902,
    0.006587299518287182,
    0.004848678596317768,
    0.0019910824485123158,
    0.012528810650110245,
    0.009437288157641888,
    0.007464133203029633,
    0.016647562384605408,
    0.004926982335746288,
    0.0198537427932024,
    0.002494485815986991,
    0.01792529784142971,
    0.007574555929750204,
    0.026551999151706696,
    0.014026329852640629,
    0.018955104053020477,
    0.004113880451768637,
    0.0029829544946551323,
    0.016944296658039093,
    0.00421169213950634,
    0.053328655660152435,
    0.015089663676917553,
    0.029567232355475426,
    0.007247264496982098,
    0.0039702351205050945,
    0.02507127821445465,
    0.015653617680072784,
    0.0027300710789859295,
    0.006007841322571039,
    0.010589526034891605,
    0.007907923310995102,
    0.018609141930937767,
    0.021785248070955276,
    0.014842836186289787,
    0.02002320997416973,
    0.01784195378422737,
    0.01560577005147934,
    0.0026045965496450663,
    0.0002966156753245741,
    0.03034239448606968,
    0.007466339506208897,
    0.02494143322110176,
    0.02152523398399353,
    0.012406835332512856,
    0.011614665389060974,
    0.01480323076248169,
    0.007114689331501722,
    0.003191964002326131,
    0.07457086443901062,
    0.020859161391854286,
    0.007925794459879398,
    0.0669880136847496,
    0.001138147315941751,
    0.00487281009554863,
    0.007957540452480316,
    0.019678160548210144,
    0.01099235750734806,
    0.022028984501957893,
    0.02983434498310089,
    0.03532351925969124,
    0.02901124395430088,
    0.014766518026590347,
    0.042564455419778824,
    0.02715691551566124,
    0.014357782900333405,
    0.03678298369050026,
    0.01411526184529066,
    0.007968985475599766,
    0.004158915486186743,
    0.01415296271443367,
    0.012523741461336613,
    0.026855412870645523,
    0.001991851953789592,
    0.038091741502285004,
    0.06573716551065445,
    0.031261518597602844,
    0.0016923060175031424,
    0.021224169060587883,
    0.00843075942248106,
    0.0043213851749897,
    0.0018483350286260247,
    0.02050277218222618,
    0.03860824927687645,
    0.012916101142764091,
    0.018460944294929504,
    0.0025004143826663494,
    0.002904659602791071,
    0.005640571471303701,
    0.025412485003471375,
    0.014133377932012081,
    0.002793405670672655,
    0.01879711076617241,
    0.0016552944434806705,
    0.03323183208703995,
    0.03257360681891441,
    0.014949854463338852,
    0.006244945805519819,
    0.010930227115750313,
    0.008026795461773872,
    0.008138197474181652,
    0.0033802883699536324,
    0.004189003258943558,
    0.028327954933047295,
    0.01885046623647213,
    0.014985880814492702,
    0.02014758437871933,
    0.01881519705057144,
    0.009955101646482944,
    0.018380707129836082,
    0.019268421456217766,
    0.042859286069869995,
    0.009910515509545803,
    0.006159960757941008,
    0.02337810769677162,
    0.015632357448339462,
    0.029725803062319756,
    0.0034001958556473255,
    0.007919087074697018,
    0.02838054671883583,
    0.03240927308797836,
    0.008935042656958103,
    0.007903718389570713,
    0.022888369858264923,
    0.017940739169716835,
    0.00436742790043354,
    0.020439742133021355,
    0.0422566719353199,
    0.01837729476392269,
    0.01633496768772602,
    0.023749936372041702,
    0.023031624034047127,
    0.00430814316496253,
    0.04728400707244873,
    0.007794985547661781,
    0.03015262633562088,
    0.006768367253243923,
    0.00801888108253479,
    0.035482876002788544,
    0.011528161354362965,
    0.0032731243409216404,
    0.008683068677783012,
    0.023363783955574036,
    0.008566253818571568,
    0.010401489213109016,
    0.009595727548003197,
    0.015988856554031372,
    0.005241003353148699,
    0.007172972429543734,
    0.01875537447631359,
    0.009611356072127819,
    0.10356063395738602,
    0.02117064781486988,
    0.03293664753437042,
    0.0038789052050560713,
    0.00935160368680954,
    0.021259211003780365,
    0.0006488278741016984,
    0.0015226219547912478,
    0.019257469102740288,
    0.002534677507355809,
    0.045517921447753906,
    0.003831219859421253,
    0.0413750484585762,
    0.0211932510137558,
    0.016193164512515068,
    0.01820526458323002,
    0.010444805026054382,
    0.0018323196563869715,
    0.04259287565946579,
    0.004530065227299929,
    0.010794221423566341,
    0.08077194541692734,
    0.003123637055978179,
    0.03020310401916504,
    0.02024371176958084,
    0.03227316960692406,
    0.06405368447303772,
    0.002253065351396799,
    0.038493841886520386,
    0.0074976710602641106,
    0.01880495995283127,
    0.0038845809176564217,
    0.01691647805273533,
    0.022490056231617928,
    0.010446557775139809,
    0.016185568645596504,
    0.017626916989684105,
    0.010784400627017021,
    0.016912193968892097,
    0.0023535171058028936,
    0.005913856904953718,
    0.023509511724114418,
    0.0034968415275216103,
    0.0015594474971294403,
    0.00820634514093399,
    0.011075150221586227,
    0.014374869875609875,
    0.010798954404890537,
    0.019679836928844452,
    0.019448796287178993,
    0.035779260098934174,
    0.00489730155095458,
    0.00495391059666872,
    0.013640555553138256,
    0.001241062069311738,
    0.022786185145378113,
    0.007823997177183628,
    0.012637176550924778,
    0.031520359218120575,
    0.035659316927194595,
    0.004435551352798939,
    0.014485479332506657,
    0.004383251070976257,
    0.0021481425501406193,
    0.0018509256187826395,
    0.00518906582146883,
    0.030405309051275253,
    0.02407963201403618,
    0.02526773326098919,
    0.007977073080837727,
    0.020355744287371635,
    0.009011531248688698,
    0.030790487304329872,
    0.03298449516296387,
    0.010880661197006702,
    0.013466939330101013,
    0.0321216955780983,
    0.008548776619136333,
    0.0031530510168522596,
    0.020442456007003784,
    0.028658227995038033,
    0.0174217838793993,
    0.02253185212612152,
    0.03751159831881523,
    0.01742194965481758,
    0.023699535056948662,
    0.006734522990882397,
    0.02602376416325569,
    0.03434675931930542,
    0.015788791701197624,
    0.0067509850487113,
    0.033321503549814224,
    0.03372172638773918,
    0.053727131336927414,
    0.026391105726361275,
    0.027400821447372437,
    0.018015842884778976,
    0.008045087568461895,
    0.01757369004189968,
    0.01515438687056303,
    0.02153048850595951,
    0.013813520781695843,
    0.03485964611172676,
    0.009701758623123169,
    0.013570232316851616,
    0.008089873939752579,
    0.03540901839733124,
    0.02588435634970665,
    0.02015458047389984,
    0.07345624268054962,
    0.007270362693816423,
    0.0029153444338589907,
    0.05235625058412552,
    0.021384645253419876,
    0.029068192467093468,
    0.01612992212176323,
    0.02027367614209652,
    0.011939063668251038,
    0.005670227110385895,
    0.022102415561676025,
    0.10136894136667252,
    0.03909136727452278,
    0.04431989789009094,
    0.00632069306448102,
    0.04835875704884529,
    0.0049652294255793095,
    0.013036200776696205,
    0.04176497831940651,
    0.0008790544234216213,
    0.03550516068935394,
    0.04404947906732559,
    0.013951579108834267,
    0.00374612701125443,
    0.002432603156194091,
    0.027634738013148308,
    0.050575416535139084,
    0.01937275566160679,
    0.027821622788906097,
    0.0031194735784083605,
    0.0056994324550032616,
    0.02998763881623745,
    0.03646063432097435,
    0.024342598393559456,
    0.022509653121232986,
    0.009327657520771027,
    0.012760112062096596,
    0.02130894921720028,
    0.012047327123582363,
    0.00551203778013587,
    0.020052261650562286,
    0.005747498013079166,
    0.0028220228850841522,
    0.016914760693907738,
    0.019191524013876915,
    0.030291203409433365,
    0.0017050233436748385,
    0.014776714146137238,
    0.019388236105442047,
    0.002027645241469145,
    0.0017727630911394954,
    0.004850143566727638,
    0.015534716658294201,
    0.03337387368083,
    0.002769830171018839,
    0.019685085862874985,
    0.046314362436532974,
    0.026063770055770874,
    0.019934765994548798,
    0.0022461446933448315,
    0.0038704255130141973,
    0.02011427842080593,
    0.05193682760000229,
    0.027977632358670235,
    0.014002800919115543,
    0.006999144330620766,
    0.029389571398496628,
    0.06293416023254395,
    0.01493452861905098,
    0.019408177584409714,
    0.009979882277548313,
    0.019636642187833786,
    0.009762194007635117,
    0.01648103818297386,
    0.019381918013095856,
    0.002286453265696764,
    5.843339386046864e-05,
    0.013531100004911423,
    0.013539686799049377,
    0.01792575791478157,
    0.01964467577636242,
    0.0013235504738986492,
    0.03805741295218468,
    0.016882238909602165,
    0.008279017172753811,
    0.042513273656368256,
    0.008025030605494976,
    0.005977476481348276,
    0.017384756356477737,
    0.008417327888309956,
    0.0168510340154171,
    0.01515926793217659,
    0.0028020059689879417,
    0.0391562283039093,
    0.023501697927713394,
    0.020358383655548096,
    0.0391964428126812,
    0.005351922009140253,
    0.011896351352334023,
    0.011906683444976807,
    0.01707017421722412,
    0.02975928783416748,
    0.03051438368856907,
    0.011005422100424767,
    0.034836795181035995,
    0.04995623975992203,
    0.002736050169914961,
    0.01819387637078762,
    0.01072192844003439,
    0.003504840424284339,
    0.02542487345635891,
    0.0019429654348641634,
    0.050325408577919006,
    0.013398869894444942,
    0.013402934186160564,
    0.02052162028849125,
    0.019705815240740776,
    0.030064353719353676,
    0.059208936989307404,
    0.025884708389639854,
    0.011715371161699295,
    0.029968339949846268,
    0.0008143271552398801,
    0.01650017499923706,
    0.018915904685854912,
    0.024847986176609993,
    0.00394519092515111,
    0.01924079656600952,
    0.04205360636115074,
    0.003222420811653137,
    0.02169884741306305,
    0.04445292428135872,
    0.013612977229058743,
    0.017097631469368935,
    0.02149272710084915,
    0.011944261379539967,
    0.052283596247434616,
    0.002638435922563076,
    0.014836760237812996,
    0.02766180783510208,
    0.0071945395320653915,
    0.015044054947793484,
    0.02013332024216652,
    0.01281797420233488,
    0.00879331398755312,
    0.006719149183481932,
    0.0018351934850215912,
    0.005997342523187399,
    0.0023832637816667557,
    0.0018763038096949458,
    0.03018878772854805,
    0.008499031886458397,
    0.0014743427745997906,
    0.0019305527675896883,
    0.014939473941922188,
    0.007084260229021311,
    0.002763258758932352,
    0.013120348565280437,
    0.014680146239697933,
    0.010408204048871994,
    0.02668735198676586,
    0.0016972487792372704,
    0.028613395988941193,
    0.0023533895146101713,
    0.012081370688974857,
    0.012350362725555897,
    0.017029475420713425,
    0.005151945631951094,
    0.007616817485541105,
    0.006381657440215349,
    0.0037140839267522097,
    0.012754465453326702,
    0.03813258931040764,
    0.01960480771958828,
    0.013233057223260403,
    0.016357088461518288,
    0.022020412608981133,
    0.03509780764579773,
    0.01305992528796196,
    0.006950854789465666,
    0.03128901124000549,
    0.0009496748680248857,
    0.008891684003174305,
    0.02405143529176712,
    0.026468096300959587,
    0.012236231938004494,
    0.025554990395903587,
    0.013951868750154972,
    0.013527109287679195,
    0.027958335354924202,
    0.008583661168813705,
    0.012378201819956303,
    0.03325366973876953,
    0.004230469465255737,
    0.003290509805083275,
    0.024017443880438805,
    0.005911060143262148,
    0.020702742040157318,
    0.0014796140603721142,
    0.02741161361336708,
    0.02468879148364067,
    0.03821973502635956,
    0.043318621814250946,
    0.04406915605068207,
    0.0013213177444413304,
    0.00227754027582705,
    0.007754930295050144,
    0.019564535468816757,
    0.008131720125675201,
    0.0016663112910464406,
    0.014036951586604118,
    0.00949669349938631,
    0.0018154324498027563,
    0.020805086940526962,
    0.013974670320749283,
    0.01898251287639141,
    0.01122998259961605,
    0.01733686774969101,
    0.020474566146731377,
    0.016167499125003815,
    0.0015709063736721873,
    0.00508973840624094,
    0.031189903616905212,
    0.0014255112037062645,
    0.0149207329377532,
    0.026194484904408455,
    0.03170371055603027,
    0.04365171492099762,
    0.002479458460584283,
    0.004001625347882509,
    0.012135240249335766,
    0.0011054116766899824,
    0.015797868371009827,
    0.0033371541649103165,
    0.0016287590842694044,
    0.030529487878084183,
    0.017662974074482918,
    0.017682474106550217,
    0.005489102099090815,
    0.004169394262135029,
    0.005504949949681759,
    0.018115604296326637,
    0.022055482491850853,
    0.005737772677093744,
    0.020164955407381058,
    0.022524867206811905,
    0.005006992258131504,
    0.018012771382927895,
    0.005552983842790127,
    0.003450704040005803,
    0.00794493779540062,
    0.0022596344351768494,
    0.007326702121645212,
    0.015781624242663383,
    0.032426320016384125,
    0.013231455348432064,
    0.02036978490650654,
    0.0030012796632945538,
    0.04766949638724327,
    0.02008943073451519,
    0.03182714059948921,
    0.007435536943376064,
    0.01916869916021824,
    0.0045448048040270805,
    0.004184550140053034,
    0.008152513764798641,
    0.01907871477305889,
    0.010702705942094326,
    0.006663805339485407,
    0.0029244949109852314,
    0.021791081875562668,
    0.007633262313902378,
    0.015260191634297371,
    0.0012335609644651413,
    0.0504516139626503,
    0.02391311153769493,
    0.021471135318279266,
    0.018211962655186653,
    0.023413529619574547,
    0.0007089825230650604,
    0.006597559433430433,
    0.057136885821819305,
    0.0032671538647264242,
    0.010040244087576866,
    0.02963438257575035,
    0.0064268941059708595,
    0.024926764890551567,
    0.019875317811965942,
    0.011998964473605156,
    0.0006017407868057489,
    0.023153631016612053,
    0.016320040449500084,
    0.023077476769685745,
    0.0004068997222930193,
    0.015656309202313423,
    0.016083886846899986,
    0.024623557925224304,
    0.009673476219177246,
    0.03233538195490837,
    0.013596954755485058,
    0.016607094556093216,
    0.015448153018951416,
    0.024317651987075806,
    0.03966069221496582,
    0.012281821109354496,
    0.0339399017393589,
    0.00814170390367508,
    0.018707405775785446,
    0.013360396958887577,
    0.022789614275097847,
    0.009166347794234753,
    0.0317363440990448,
    0.0008942405111156404,
    0.01543335895985365,
    0.01307494193315506,
    0.05083867534995079,
    0.02385547012090683,
    0.003582112491130829,
    0.0021636001765727997,
    0.0031232621986418962,
    0.009161376394331455,
    0.015992047265172005,
    0.030871884897351265,
    0.029329903423786163,
    0.006873295176774263,
    0.025698991492390633,
    0.0010269617196172476,
    0.030556324869394302,
    0.015953104943037033,
    0.0051854378543794155,
    0.006830702070146799,
    0.015257908962666988,
    0.0015132003463804722,
    0.032574571669101715,
    0.023377183824777603,
    0.007069927640259266,
    0.005872240290045738,
    0.021282890811562538,
    0.011661992408335209,
    0.003483847249299288,
    0.026841560378670692,
    0.03056669980287552,
    0.013195192441344261,
    0.022424496710300446,
    0.02226411923766136,
    0.006473031360656023,
    0.007406163960695267,
    0.007922714576125145,
    0.02820598892867565,
    0.03386110067367554,
    0.0024691105354577303,
    0.012166596949100494,
    0.015226083807647228,
    0.0010886614909395576,
    0.01446369756013155,
    0.021012645214796066,
    0.00752406008541584,
    0.009371907450258732,
    0.0043508680537343025,
    0.015048038214445114,
    0.024140622466802597,
    0.010328267700970173,
    0.027135375887155533,
    0.005691360682249069,
    0.007005544379353523,
    0.007934244349598885,
    0.02902195230126381,
    0.00039146540802903473,
    0.013829492963850498,
    0.011295059695839882,
    0.00926091056317091,
    0.0015686950646340847,
    0.016881028190255165,
    0.0011066603474318981,
    0.030186885967850685,
    0.004184653051197529,
    0.003540249075740576,
    0.0024465087335556746,
    0.014016843400895596,
    0.04194032400846481,
    0.02910594642162323,
    0.0012084287591278553,
    0.0018117896979674697,
    0.03130992129445076,
    0.008334005251526833,
    0.01703912764787674,
    0.017069699242711067,
    0.000709227635525167,
    0.00924666877835989,
    0.009154676459729671,
    0.045847292989492416,
    0.02225317433476448,
    0.028529204428195953,
    0.00922989659011364,
    0.009911416098475456,
    0.028897622600197792,
    0.003283281344920397,
    0.01170602347701788,
    0.0029435676988214254,
    0.012447299435734749,
    0.014953446574509144,
    0.026672285050153732,
    0.02895192801952362,
    0.008379931561648846,
    0.008495593443512917,
    0.010330425575375557,
    0.033098313957452774,
    0.026973413303494453,
    0.002006939146667719,
    0.013670679181814194,
    0.01913173496723175,
    0.07567188143730164,
    0.004756857641041279,
    0.012391027994453907,
    0.029651112854480743,
    0.0025930784177035093,
    0.013892636634409428,
    0.0041098808869719505,
    0.009834237396717072,
    0.01044974010437727,
    0.0642426386475563,
    0.0060005346313118935,
    0.0017777078319340944,
    0.00355328107252717,
    0.02936951071023941,
    0.016889285296201706,
    0.004116402007639408,
    0.025047605857253075,
    0.0064828055910766125,
    0.007131954189389944,
    0.0029102135449647903,
    0.0012871534563601017,
    0.0017884941771626472,
    0.012026983313262463,
    0.012365731410682201,
    0.025419430807232857,
    0.01498456858098507,
    0.03863789141178131,
    0.01092612650245428,
    0.00980913732200861,
    0.0053736744448542595,
    0.018759358674287796,
    0.002648795023560524,
    0.0208068136125803,
    0.00014287230442278087,
    0.0033494452945888042,
    0.02853483147919178,
    0.0028538284823298454,
    0.02893950417637825,
    0.019659876823425293,
    0.005444822367280722,
    0.020496487617492676,
    0.010664579458534718,
    0.012570884078741074,
    0.031014155596494675,
    0.017052244395017624,
    0.0029221419245004654,
    0.010599109344184399,
    0.028093650937080383,
    0.00951243843883276,
    0.00866050086915493,
    0.03924454003572464,
    0.01419776864349842,
    0.06532906740903854,
    0.01392069086432457,
    0.0020532566122710705,
    0.027002133429050446,
    0.005955537781119347,
    0.02760995551943779,
    0.013598619028925896,
    0.03148036450147629,
    0.002979967975988984,
    0.003537022043019533,
    0.006034791003912687,
    0.0009031858062371612,
    0.01672745682299137,
    0.030158981680870056,
    0.02670271322131157,
    0.021531997248530388,
    0.00418313592672348,
    0.00273431115783751,
    0.015165579505264759,
    0.05963483825325966,
    0.02509763464331627,
    0.0172099769115448,
    0.022485723719000816,
    0.0014080526307225227,
    0.01692836359143257,
    0.024272380396723747,
    0.03035181388258934,
    0.013022824190557003,
    0.007125966250896454,
    0.011765727773308754,
    0.00890251062810421,
    0.012774771079421043,
    0.011190449818968773,
    0.018068302422761917,
    0.008318201638758183,
    0.016756219789385796,
    0.01790531724691391,
    0.020977308973670006,
    0.011270152404904366,
    0.0029564385768026114,
    0.008170604705810547,
    0.01594138890504837,
    0.045881010591983795,
    0.006393461022526026,
    0.02700064890086651,
    0.03803565353155136,
    0.03213168680667877,
    0.02340381219983101,
    0.003082872834056616,
    0.0012038468848913908,
    0.021291691809892654,
    0.022955959662795067,
    0.033190157264471054,
    0.007739567197859287,
    0.010745476000010967,
    0.02379603311419487,
    0.0024659144692122936,
    0.012742193415760994,
    0.016157561913132668,
    0.01106355246156454,
    0.057941779494285583,
    0.040232330560684204,
    0.0294172503054142,
    0.019893957301974297,
    0.014548979699611664,
    0.00529983825981617,
    0.008259119465947151,
    0.012352341786026955,
    0.005227779969573021,
    0.0033171195536851883,
    0.026512205600738525,
    0.011111686937510967,
    0.0170280821621418,
    0.0022683641873300076,
    0.04423888400197029,
    0.025567006319761276,
    0.0019295720849186182,
    0.009175636805593967,
    0.002394139301031828,
    0.011637166142463684,
    0.01323083695024252,
    0.00224143429659307,
    0.003684799186885357,
    0.005312974564731121,
    0.040364984422922134,
    0.04064914584159851,
    0.02974567748606205,
    0.005759101361036301,
    0.04261959716677666,
    0.0247560553252697,
    0.015253043733537197,
    0.004316307138651609,
    0.0031527234241366386,
    0.06901908665895462,
    0.011996867135167122,
    0.003603567136451602,
    0.07425995916128159,
    0.005797044839709997,
    0.02616451308131218,
    0.021533794701099396,
    0.02657645381987095,
    0.02225644886493683,
    0.01754244789481163,
    0.022968828678131104,
    0.017758121713995934,
    0.0053280796855688095,
    0.03129851818084717,
    0.020454103127121925,
    0.006632796488702297,
    0.030103648081421852,
    0.008218578062951565,
    0.01840950921177864,
    0.006846822332590818,
    0.014037352986633778,
    0.02965722791850567,
    0.006570255383849144,
    0.016960270702838898,
    0.03241853043437004,
    0.0038364501670002937,
    0.023800255730748177,
    0.004283587913960218,
    0.014738441444933414,
    0.0009588743560016155,
    0.009329697117209435,
    0.004271279089152813,
    0.03094213269650936,
    0.0024084083270281553,
    0.020893894135951996,
    0.010926752351224422,
    0.038093775510787964,
    0.012827904894948006,
    0.021665316075086594,
    0.022488368675112724,
    0.01643257960677147,
    0.02667497657239437,
    0.013540978543460369,
    0.045368943363428116,
    0.008103379979729652,
    0.03776199370622635,
    0.02600487507879734,
    0.03702279180288315,
    0.01357857696712017,
    0.014835895970463753,
    0.03140396624803543,
    0.017487647011876106,
    0.004199062008410692,
    0.010831065475940704,
    0.008905315771698952,
    0.015323806554079056,
    0.03523910418152809,
    0.007355947513133287,
    0.024295849725604057,
    0.013977556489408016,
    0.018554560840129852,
    0.007674377411603928,
    0.009085189551115036,
    0.012249588035047054,
    0.011061995290219784,
    0.002602493157610297,
    0.022274944931268692,
    0.015664109960198402,
    0.16392113268375397,
    0.0011629816144704819,
    0.011115691624581814,
    0.009278069250285625,
    0.011821172200143337,
    0.020189350470900536,
    0.01877591200172901,
    0.024241138249635696,
    0.010199250653386116,
    0.0112338587641716,
    0.00906455609947443,
    0.04883178323507309,
    0.0007835598662495613,
    0.003743614535778761,
    0.01304306834936142,
    0.005395700689405203,
    0.0016050462145358324,
    0.03427426517009735,
    0.008293055929243565,
    0.0029153618961572647,
    0.04059804230928421,
    0.026101160794496536,
    0.002698194934055209,
    0.03789607435464859,
    0.0037247207947075367,
    0.0039763799868524075,
    0.02450193278491497,
    0.004013305064290762,
    0.007317648269236088,
    0.008327251300215721,
    0.0008624595357105136,
    0.03225313499569893,
    0.006343221291899681,
    0.030794335529208183,
    0.010485345497727394,
    0.007608363870531321,
    0.021147891879081726,
    0.013198591768741608,
    0.015800217166543007,
    0.002515919040888548,
    0.003151769982650876,
    0.004281157627701759,
    0.002472013933584094,
    0.008883191272616386,
    0.034494321793317795,
    0.030166655778884888,
    0.007439982611685991,
    0.01763300597667694,
    0.01518937200307846,
    0.021207192912697792,
    0.005403859540820122,
    0.013414844870567322,
    0.0039838277734816074,
    0.0025113793089985847,
    0.001900025294162333,
    0.027219930663704872,
    0.0011045790743082762,
    0.01063008513301611,
    0.005513888318091631,
    0.0019175612833350897,
    0.013697070069611073,
    0.03210727870464325,
    0.001762857660651207,
    0.025220543146133423,
    0.0019306978210806847,
    0.024339543655514717,
    0.03965643420815468,
    0.022264741361141205,
    0.004670212510973215,
    0.010306671261787415,
    0.01901133731007576,
    0.03856208920478821,
    0.016567397862672806,
    0.019634917378425598,
    0.013498046435415745,
    0.003693381091579795,
    0.03048061393201351,
    0.0012499615550041199,
    0.008290085010230541,
    0.02289365418255329,
    0.01522448193281889,
    0.005339599680155516,
    0.0019517304608598351,
    0.013194119557738304,
    0.1282455176115036,
    0.026702722534537315,
    0.0379009023308754,
    0.006846214644610882,
    0.00874149426817894,
    0.0015268651768565178,
    0.002528124488890171,
    0.018148068338632584,
    0.0310524795204401,
    0.009888865053653717,
    0.005805693566799164,
    0.009774110279977322,
    0.028404738754034042,
    0.00450178375467658,
    0.0027302056550979614,
    0.010280563496053219,
    0.0010140803642570972,
    0.021974759176373482,
    0.01579812355339527,
    0.013355874456465244,
    0.028428010642528534,
    0.06090085208415985,
    0.006558846216648817,
    0.01593540981411934,
    0.009088942781090736,
    0.013104898855090141,
    0.010197298601269722,
    0.0197382103651762,
    0.007271227426826954,
    0.00044134329073131084,
    0.005535650998353958,
    0.0175381638109684,
    0.02057996764779091,
    0.013440687209367752,
    0.021731147542595863,
    0.021786870434880257,
    0.00963636301457882,
    0.011294353753328323,
    0.031690068542957306,
    0.017097262665629387,
    0.0025643943808972836,
    0.008924990892410278,
    0.0005944223375990987,
    0.052826251834630966,
    0.01217380166053772,
    0.028613204136490822,
    0.009279025718569756,
    0.01929948665201664,
    0.036088209599256516,
    0.0036344812251627445,
    0.033506110310554504,
    0.024105174466967583,
    0.018435988575220108,
    0.02172308787703514,
    0.026119988411664963,
    0.020535344257950783,
    0.007215835154056549,
    0.004547974094748497,
    0.0033168778754770756,
    0.0039287712424993515,
    0.0096503347158432,
    0.020353306084871292,
    0.011321241967380047,
    0.010649750009179115,
    0.035596076399087906,
    0.002853896003216505,
    0.006006806623190641,
    0.00283399922773242,
    0.009752262383699417,
    0.019377388060092926,
    0.02714846096932888,
    0.004073186777532101,
    0.013470079749822617,
    0.02843039482831955,
    0.05018743500113487,
    0.0007660723058506846,
    0.0387146919965744,
    0.014132876880466938,
    0.03079349733889103,
    0.014429816976189613,
    0.007437143940478563,
    0.024738863110542297,
    0.00041350137325935066,
    0.027559399604797363,
    0.017556799575686455,
    0.002161491196602583,
    0.0013028373941779137,
    0.0049578845500946045,
    0.03630958870053291,
    0.013141053728759289,
    0.0014334848383441567,
    0.012544889934360981,
    0.0007060334319248796,
    0.04854455590248108,
    0.02629716694355011,
    0.008146067149937153,
    0.005110830068588257,
    0.01110757328569889,
    0.028740132227540016,
    0.015318299643695354,
    0.014873053878545761,
    0.03899074345827103,
    0.009968334808945656,
    0.04696469381451607,
    0.027215080335736275,
    0.004485034849494696,
    0.0019789044745266438,
    0.006195219699293375,
    0.0017528131138533354,
    0.006520901340991259,
    0.0025509907864034176,
    0.001541891135275364,
    0.007146249059587717,
    0.028649479150772095,
    0.019790001213550568,
    0.029493989422917366,
    0.018039293587207794,
    0.02596934512257576,
    0.022243032231926918,
    0.01024499163031578,
    0.003102697432041168,
    0.014206888154149055,
    0.009886850602924824,
    0.006226790137588978,
    0.006224652752280235,
    0.030664920806884766,
    0.012679877690970898,
    0.04150031507015228,
    0.006230836734175682,
    0.0016993982717394829,
    0.01319942343980074,
    0.009721174836158752,
    0.0019003277411684394,
    0.00210011750459671,
    0.019003719091415405,
    0.01573808677494526,
    0.00932648777961731,
    0.012299029156565666,
    0.019913412630558014,
    0.003234860487282276,
    0.007615643087774515,
    0.01684119552373886,
    0.01640521176159382,
    0.01787174679338932,
    0.01654542237520218,
    0.014145909808576107,
    0.03402676805853844,
    0.00548958033323288,
    0.01647312566637993,
    0.014345325529575348,
    0.013909736648201942,
    0.0015451161889359355,
    0.007525795139372349,
    0.004149071406573057,
    0.01083797961473465,
    0.030461931601166725,
    0.01725291647017002,
    0.029516691341996193,
    0.021501002833247185,
    0.0018856368260458112,
    0.033991217613220215,
    0.010766939260065556,
    0.023587094619870186,
    0.030334558337926865,
    0.006987845990806818,
    0.03226356953382492,
    0.0012473186943680048,
    0.018463436514139175,
    0.031091246753931046,
    0.00998342502862215,
    0.002739319112151861,
    0.0056506856344640255,
    0.005349529441446066,
    0.002604057779535651,
    0.001951766200363636,
    0.005338608752936125,
    0.00475308857858181,
    0.008638158440589905,
    0.03815809264779091,
    0.004228984005749226,
    0.011193684302270412,
    0.0025563794188201427,
    0.03341972827911377,
    0.0017954454524442554,
    0.018010493367910385,
    0.02032659389078617,
    0.005141877103596926,
    0.02855723537504673,
    0.025841588154435158,
    0.048680614680051804,
    0.009686342440545559,
    0.025952940806746483,
    0.02943659946322441,
    0.028634177520871162,
    0.0022106694523245096,
    0.013534807600080967,
    0.016494087874889374,
    0.008624449372291565,
    0.028157567605376244,
    0.023040086030960083,
    0.01101316325366497,
    0.012338430620729923,
    0.008439021185040474,
    0.018024489283561707,
    0.002746880054473877,
    0.026991432532668114,
    0.008878083899617195,
    0.06042877584695816,
    0.015424797311425209,
    0.0007602148107253015,
    0.0028455588035285473,
    0.027039263397455215,
    0.006571994163095951,
    0.009619520045816898,
    0.022457880899310112,
    0.015933489426970482,
    0.01781732402741909,
    0.007314625196158886,
    0.01459288876503706,
    0.033913083374500275,
    0.03382942080497742,
    0.013879614882171154,
    0.00289400783367455,
    0.016095517203211784,
    0.0007265985477715731,
    0.009171750396490097,
    0.0024548619985580444,
    0.017255492508411407,
    0.006938231643289328,
    0.03161803260445595,
    0.0279168039560318,
    0.012077195569872856,
    0.02465031109750271,
    0.0029389141127467155,
    0.007638977840542793,
    0.014218846336007118,
    0.00642014853656292,
    0.001838531345129013,
    0.016367193311452866,
    0.00971926748752594,
    0.011988434940576553,
    0.01147494837641716,
    0.0019559208303689957,
    0.015200269408524036,
    0.04430996999144554,
    0.0036164713092148304,
    0.013262704014778137,
    0.005426464136689901,
    0.0032701340969651937,
    0.00046344296424649656,
    0.03171326220035553,
    0.004187986254692078,
    0.025531815364956856,
    0.01843053475022316,
    0.022170865908265114,
    0.0002002694527618587,
    0.011636029928922653,
    0.0036772305611521006,
    0.02892511710524559,
    0.029413726180791855,
    0.017700456082820892,
    0.0019498317269608378,
    0.027730926871299744,
    0.007130101323127747,
    0.004905816167593002,
    0.04636095091700554,
    0.021995455026626587,
    0.02148180827498436,
    0.04393668472766876,
    0.0004453477740753442,
    0.010733853094279766,
    0.023582397028803825,
    0.003400213085114956,
    0.02145504578948021,
    0.010980789549648762,
    0.020910950377583504,
    0.010386860929429531,
    0.007219252642244101,
    0.007324171252548695,
    0.01650097593665123,
    0.0026923678815364838,
    0.014730009250342846,
    0.0012888930505141616,
    0.01982429437339306,
    0.052469223737716675,
    0.02553805708885193,
    0.0021930611692368984,
    0.01220261212438345,
    0.02419373393058777,
    0.00022656808141618967,
    0.012884425930678844,
    0.013593870215117931,
    0.00873289629817009,
    0.008366636000573635,
    0.0010807529324665666,
    0.04700899496674538,
    0.01027452852576971,
    0.018473675474524498,
    0.02760636806488037,
    0.030017614364624023,
    0.016925573348999023,
    0.03031018376350403,
    0.022580627351999283,
    0.0035010967403650284,
    0.01060191635042429,
    0.05324370414018631,
    0.0041802143678069115,
    0.002217491390183568,
    0.03528391569852829,
    0.013116001151502132,
    0.014798504300415516,
    0.01239710208028555,
    0.004822584334760904,
    0.032948799431324005,
    0.023120583966374397,
    0.015025702305138111,
    0.010569009929895401,
    0.013194185681641102,
    0.003095620311796665,
    0.0019088886911049485,
    0.019686896353960037,
    0.02234605699777603,
    0.002410248853266239,
    0.019984170794487,
    0.030663400888442993,
    0.02342298813164234,
    0.022281114012002945,
    0.0018751086900010705,
    0.023521069437265396,
    0.008697991259396076,
    0.04043126478791237,
    0.01917279325425625,
    0.0008008769946172833,
    0.008809424936771393,
    0.007235742639750242,
    0.02118607796728611,
    0.004153474699705839,
    0.027464885264635086,
    0.000253016478382051,
    0.0038211573846638203,
    0.03060855157673359,
    0.02338835597038269,
    0.0027827683370560408,
    0.02741820178925991,
    0.015643015503883362,
    0.009374951012432575,
    0.0006783882854506373,
    0.011759983375668526,
    0.03799284249544144,
    0.004201240837574005,
    0.009220447391271591,
    0.0011174208484590054,
    0.009805185720324516,
    0.004667520523071289,
    0.004717889707535505,
    0.019744496792554855,
    0.023859042674303055,
    0.004398822318762541,
    0.0162922665476799,
    0.00623416667804122,
    0.014875187538564205,
    0.016711346805095673,
    0.023848772048950195,
    0.04996393993496895,
    0.03537479415535927,
    0.012597196735441685,
    0.013669220730662346,
    0.012371363118290901,
    0.046152833849191666,
    0.03188760206103325,
    0.02538563497364521,
    0.0025905175134539604,
    0.02683849073946476,
    0.010369332507252693,
    0.01777598448097706,
    0.11796467751264572,
    0.0125674307346344,
    0.0038281187880784273,
    0.003096474800258875,
    0.01377317775040865,
    0.0390334352850914,
    0.0326656736433506,
    0.01753745973110199,
    0.031820397824048996,
    0.0030135109554976225,
    0.006947786547243595,
    0.040632519870996475,
    0.007295919582247734,
    0.0008904576534405351,
    0.0009813429787755013,
    0.004619144834578037,
    0.020046796649694443,
    0.014676314778625965,
    0.019927991554141045,
    0.002641904866322875,
    0.004133075010031462,
    0.002775507280603051,
    0.006544006522744894,
    0.005661941599100828,
    0.0012472853995859623,
    0.009625877253711224,
    0.0314832404255867,
    0.023568108677864075,
    0.0028109457343816757,
    0.008613739162683487,
    0.027979884296655655,
    0.03292980417609215,
    0.01750882901251316,
    0.02930641733109951,
    0.006937195081263781,
    0.020799744874238968,
    0.024422844871878624,
    0.018771622329950333,
    0.011699577793478966,
    0.05582105368375778,
    0.03609636053442955,
    0.015744758769869804,
    0.008540060371160507,
    0.007600062061101198,
    9.914953989209607e-05,
    0.005625964608043432,
    0.02135734260082245,
    0.020269373431801796,
    0.0240915697067976,
    0.03209175914525986,
    0.003848239779472351,
    0.004372133407741785,
    0.02532220631837845,
    0.010461191646754742,
    0.010996783152222633,
    0.0031325090676546097,
    0.02462053671479225,
    0.05308063328266144,
    0.0265220757573843,
    0.001188774942420423,
    0.022877490147948265,
    0.010409013368189335,
    0.014014331623911858,
    0.04299810901284218,
    0.0139802610501647,
    0.023132184520363808,
    0.007282282691448927,
    0.01327451504766941,
    0.0068451170809566975,
    0.0015851197531446815,
    0.004102901555597782,
    0.010843239724636078,
    0.020870832726359367,
    0.0018768926383927464,
    0.0016354148974642158,
    0.012684917077422142,
    0.009346348233520985,
    0.01860884763300419,
    0.01922018826007843,
    0.004024062305688858,
    0.007102745119482279,
    0.004137787036597729,
    0.004228530917316675,
    0.006474027875810862,
    0.007410506717860699,
    0.027721352875232697,
    0.07695876806974411,
    0.05838654190301895,
    0.04064546898007393,
    0.012993681244552135,
    0.01353017520159483,
    0.017071571201086044,
    0.023114103823900223,
    0.019609227776527405,
    0.008399691432714462,
    0.016066815704107285,
    0.003420364810153842,
    0.010375180281698704,
    0.027353789657354355,
    0.003651586128398776,
    0.010464994236826897,
    0.033039696514606476,
    0.0043203383684158325,
    0.001502586412243545,
    0.020524490624666214,
    0.02490684948861599,
    0.004406753461807966,
    0.002734448993578553,
    0.005572267342358828,
    0.022221293300390244,
    0.004013255704194307,
    0.01085983868688345,
    0.0015348861925303936,
    0.03648645058274269,
    0.0072116791270673275,
    0.015926042571663857,
    0.016155965626239777,
    0.008411265909671783,
    0.00201329099945724,
    0.006675234995782375,
    0.017215389758348465,
    0.05813673511147499,
    0.01393001526594162,
    0.005863438360393047,
    0.016811177134513855,
    0.0019068962428718805,
    0.023175690323114395,
    0.009422416798770428,
    0.003603061195462942,
    0.02232459746301174,
    0.008989105001091957,
    0.033379241824150085,
    0.03609151393175125,
    0.007146707270294428,
    0.006994624622166157,
    0.012021881528198719,
    0.028617434203624725,
    0.01279003731906414,
    0.012155135162174702,
    0.010059517808258533,
    0.027489084750413895,
    0.02525179833173752,
    0.011008764617145061,
    0.006839773152023554,
    0.008122235536575317,
    0.10552595555782318,
    0.011633193120360374,
    0.021170301362872124,
    0.03971860185265541,
    0.014675050973892212,
    0.007089058868587017,
    0.013420544564723969,
    0.0199842881411314,
    0.0010562960524111986,
    0.02478216588497162,
    0.02109670080244541,
    0.0004481144715100527,
    0.003993098624050617,
    0.003903110045939684,
    0.0018461283762007952,
    0.02530566044151783,
    0.0056972810998559,
    0.008877668529748917,
    0.03162034600973129,
    0.019009366631507874,
    0.0026407220866531134,
    0.04011198505759239,
    0.0011273408308625221,
    0.006660544313490391,
    0.00842999666929245,
    0.001942886272445321,
    0.02148478291928768,
    0.008487369865179062,
    0.020198237150907516,
    0.014880616217851639,
    0.003128926269710064,
    0.007255525328218937,
    0.016645407304167747,
    0.021421384066343307,
    0.002441853517666459,
    0.007561992388218641,
    0.0038022135850042105,
    0.011749421246349812,
    0.000851175922434777,
    0.010918022133409977,
    0.023360397666692734,
    0.020559540018439293,
    0.009616638533771038,
    0.016630470752716064,
    0.02280297316610813,
    0.023671407252550125,
    0.001313486136496067,
    0.014577203430235386,
    0.011431184597313404,
    0.07413071393966675,
    0.011363995261490345,
    0.0040389918722212315,
    0.01237683929502964,
    0.009041216224431992,
    0.02774057351052761,
    0.0011007682187482715,
    0.02358437329530716,
    0.015076995827257633,
    0.004889363888651133,
    0.006596673745661974,
    0.023295948281884193,
    0.04296852648258209,
    0.016717614606022835,
    0.0019445039797574282,
    0.0289665088057518,
    0.00675518624484539,
    0.013654202222824097,
    0.012278747744858265,
    0.006649265065789223,
    0.029553385451436043,
    0.00852761697024107,
    0.009709831327199936,
    0.018575068563222885,
    0.020407475531101227,
    0.008098840713500977,
    0.016059771180152893,
    0.028625328093767166,
    0.010312030091881752,
    0.0040463670156896114,
    0.006499890703707933,
    0.010629013180732727,
    0.0161929652094841,
    0.04492318630218506,
    0.008103028871119022,
    0.0017099669203162193,
    0.019614797085523605,
    0.014867308549582958,
    0.01641562208533287,
    0.01179210003465414,
    0.03186342865228653,
    0.0008755682501941919,
    0.002499329624697566,
    0.023434700444340706,
    0.02951730228960514,
    0.013170653954148293,
    0.008035997860133648,
    0.01816520094871521,
    0.005149463191628456,
    0.0011597705306485295,
    0.025204097852110863,
    0.03288711607456207,
    0.023968953639268875,
    0.0013246579328551888,
    0.0060170432552695274,
    0.037462882697582245,
    0.03906235843896866,
    0.0020806039683520794,
    0.015758559107780457,
    0.05329367518424988,
    0.00816691666841507,
    0.0302282702177763,
    0.0142069011926651,
    0.009311278350651264,
    0.028082923963665962,
    0.0038499729707837105,
    0.012534703128039837,
    0.0007580594974569976,
    0.023610591888427734,
    0.009439260698854923,
    0.044959355145692825,
    0.008548897691071033,
    0.009738349355757236,
    0.0020612371154129505,
    0.044354185461997986,
    0.018150094896554947,
    0.009241708554327488,
    0.00016080713248811662,
    0.028460662811994553,
    0.03642822057008743,
    0.013426098972558975,
    0.022131692618131638,
    0.029079116880893707,
    0.01109361182898283,
    0.0024630040861666203,
    0.005563185550272465,
    0.00578544894233346,
    0.0018419817788526416,
    0.012545319274067879,
    0.005478585604578257,
    0.028096873313188553,
    0.0012126024812459946,
    0.0064519536681473255,
    0.013605974614620209,
    0.024058783426880836,
    0.014882507734000683,
    0.016001855954527855,
    0.006771155167371035,
    0.004013068974018097,
    0.0010595022467896342,
    0.001109832082875073,
    0.0012374073266983032,
    0.03544243425130844,
    0.05817437544465065,
    0.008985851891338825,
    0.008400030434131622,
    0.0073288967832922935,
    0.0021605310030281544,
    0.01473805122077465,
    0.002541660564020276,
    0.007828771136701107,
    0.024230975657701492,
    0.012567657046020031,
    0.0014347527176141739,
    0.00710918428376317,
    0.006193986162543297,
    0.009173095226287842,
    0.02131393738090992,
    0.026363972574472427,
    0.011652033776044846,
    0.0031810456421226263,
    0.050285704433918,
    0.0012385122245177627,
    0.00394641375169158,
    0.0075413803569972515,
    0.00541665218770504,
    0.014665840193629265,
    0.015027262270450592,
    0.019422246143221855,
    0.00143106235191226,
    0.01964535191655159,
    0.016213808208703995,
    0.009635142050683498,
    0.002562417648732662,
    0.01337730698287487,
    0.02782655507326126,
    0.021906830370426178,
    0.016497308388352394,
    0.02374075911939144,
    0.010870463214814663,
    0.021919775754213333,
    0.013121744617819786,
    0.02530987188220024,
    0.012047382071614265,
    0.011210543103516102,
    0.026671722531318665,
    0.0022374126128852367,
    0.008973478339612484,
    0.0017361792270094156,
    0.0017821041401475668,
    0.004200847819447517,
    0.002215081360191107,
    0.00386796984821558,
    0.019375450909137726,
    0.0011971626663580537,
    0.030113035812973976,
    0.009833203628659248,
    0.019418733194470406,
    0.003575630486011505,
    0.0196783859282732,
    0.027732854709029198,
    0.004915048833936453,
    0.0016247021267190576,
    0.016709713265299797,
    0.025504756718873978,
    0.024943627417087555,
    0.024123921990394592,
    0.028155237436294556,
    0.048102572560310364,
    0.01577065885066986,
    0.01462351530790329,
    0.003946577664464712,
    0.022220561280846596,
    0.009638642892241478,
    0.0054635172709822655,
    0.05404714122414589,
    0.0209464393556118,
    0.008376585319638252,
    0.029527965933084488,
    0.024350078776478767,
    0.009163434617221355,
    0.025544049218297005,
    0.0392359234392643,
    0.0017426066333428025,
    0.0017884874250739813,
    0.02665667049586773,
    0.012515170499682426,
    0.04050998389720917,
    0.010946995578706264,
    0.01475919596850872,
    0.023864680901169777,
    0.002450535772368312,
    0.0018596973968669772,
    0.007864976301789284,
    0.036820877343416214,
    0.00869776587933302,
    0.003882050747051835,
    0.012372765690088272,
    0.029359279200434685,
    0.020004261285066605,
    0.00997636467218399,
    0.00532175088301301,
    0.008150612935423851,
    0.1047680526971817,
    0.07105125486850739,
    0.01508314162492752,
    0.004345871973782778,
    0.013948238454759121,
    0.0017778445035219193,
    0.05279944837093353,
    0.003329833969473839,
    0.025771336629986763,
    0.03436364233493805,
    0.003310992382466793,
    0.0037890695966780186,
    0.019330650568008423,
    0.008787356317043304,
    0.0020453021861612797,
    0.016507312655448914,
    0.007339923642575741,
    0.009648547507822514,
    0.006548599805682898,
    0.027521241456270218,
    0.023042738437652588,
    0.006409093271940947,
    0.01280673872679472,
    0.024484464898705482,
    0.024969566613435745,
    0.025073938071727753,
    0.005583526566624641,
    0.004420151002705097,
    0.016244113445281982,
    0.02127363719046116,
    0.016166534274816513,
    0.010099297389388084,
    0.004645391833037138,
    0.01717786118388176,
    0.0056454818695783615,
    0.016603222116827965,
    0.0062934416346251965,
    0.005210270173847675,
    0.014450302347540855,
    0.009756089188158512,
    0.0043516606092453,
    0.00880079809576273,
    0.028633957728743553,
    0.02546815201640129,
    0.0213138610124588,
    0.005992237012833357,
    0.028178181499242783,
    0.04514380916953087,
    0.004070859868079424,
    0.0018570292741060257,
    0.011053246445953846,
    0.012709885835647583,
    0.00315461540594697,
    0.03802889585494995,
    0.0013985636178404093,
    0.01344922836869955,
    0.0005531088099814951,
    0.028851088136434555,
    0.011091944761574268,
    0.003326684469357133,
    0.003735516220331192,
    0.004093775991350412,
    0.00196858705021441,
    0.030132634565234184,
    0.015661174431443214,
    0.03124336525797844,
    0.00266710901632905,
    0.03546905517578125,
    0.002052857307717204,
    0.0043467250652611256,
    0.00824735127389431,
    0.003105918178334832,
    0.007543459534645081,
    0.005377953872084618,
    0.0026445849798619747,
    0.013697030954062939,
    0.004637267906218767,
    0.05627109482884407,
    0.021689601242542267,
    0.013053503818809986,
    0.023661572486162186,
    0.002981830621138215,
    0.005594735033810139,
    0.0022713111247867346,
    0.03184756264090538,
    0.0009972777916118503,
    0.0032835740130394697,
    0.019905894994735718,
    0.03747428208589554,
    0.008901516906917095,
    0.022937562316656113,
    0.008564749732613564,
    0.0007807897054590285,
    0.025100454688072205,
    0.019431518390774727,
    0.01937985047698021,
    0.021752148866653442,
    0.029090819880366325,
    0.004594993777573109,
    0.011295405216515064,
    0.007914936169981956,
    0.003068855730816722,
    0.010402770712971687,
    0.008393451571464539,
    0.029276762157678604,
    0.016034549102187157,
    0.0015241592191159725,
    0.02001623436808586,
    0.01389180775731802,
    0.014205629006028175,
    0.034136030822992325,
    0.011384788900613785,
    0.0029933154582977295,
    0.02109517715871334,
    0.021138925105333328,
    0.008042849600315094,
    0.013657135888934135,
    0.007043788209557533,
    0.039613887667655945,
    0.018164560198783875,
    0.0006473980029113591,
    0.018515802919864655,
    0.008083277381956577,
    0.05169723182916641,
    0.013643390499055386,
    0.030287133529782295,
    0.020562492311000824,
    0.011842506006360054,
    0.029535148292779922,
    0.011196356266736984,
    0.0306247491389513,
    0.018676919862627983,
    0.02723330818116665,
    0.005150954704731703,
    0.006610662676393986,
    0.008595162071287632,
    0.010995378717780113,
    0.004857014864683151,
    0.003602265380322933,
    0.02354346588253975,
    0.0060219597071409225,
    0.016471002250909805,
    0.0008435004856437445,
    0.01899762451648712,
    0.011011147871613503,
    0.008458542637526989,
    0.0018439515260979533,
    0.008353794924914837,
    0.016286205500364304,
    0.004709154833108187,
    0.0008053765632212162,
    0.054404016584157944,
    0.004476943053305149,
    0.01699206605553627,
    0.012968368828296661,
    0.0069320593029260635,
    0.0061113773845136166,
    0.009465844370424747,
    0.02018665336072445,
    0.0013564799446612597,
    0.003933495841920376,
    0.013848845846951008,
    0.02019265480339527,
    0.019380765035748482,
    0.007615335751324892,
    0.0009329214226454496,
    0.00870637409389019,
    0.02202831767499447,
    0.0026104673743247986,
    0.0012405626475811005,
    0.009768911637365818,
    0.005177752580493689,
    0.0006832870421931148,
    0.014032282866537571,
    0.03226051852107048,
    0.0014321610797196627,
    0.026642372831702232,
    0.0018855591770261526,
    0.02544928342103958,
    0.004752237815409899,
    0.018174633383750916,
    0.00921908114105463,
    0.0010159211233258247,
    0.0021107718348503113,
    0.0005258809542283416,
    0.002498835790902376,
    0.02114260010421276,
    0.008779146708548069,
    0.006765908095985651,
    0.006574674975126982,
    0.014618247747421265,
    0.0043324436992406845,
    0.012719606049358845,
    0.005121555179357529,
    0.007863149046897888,
    0.003796616569161415,
    0.004195823334157467,
    0.024617938324809074,
    0.04129800200462341,
    0.0034561073407530785,
    0.0031142858788371086,
    0.011023555882275105,
    0.0009533147094771266,
    0.006418884266167879,
    0.002517419634386897,
    0.0205183457583189,
    0.020619064569473267,
    0.007042941637337208,
    0.012642133980989456,
    0.015521429479122162,
    0.02108868956565857,
    0.007393592037260532,
    0.002043108455836773,
    0.05350235849618912,
    0.005225018132477999,
    0.03889872506260872,
    0.001531198970042169,
    0.008738595061004162,
    0.0021334458142518997,
    0.021488912403583527,
    0.004294313956052065,
    0.005892396904528141,
    0.003555337432771921,
    0.003530853893607855,
    0.005331526976078749,
    0.007466927636414766,
    0.009952157735824585,
    0.011719129979610443,
    0.037014469504356384,
    0.025177160277962685,
    0.04058672487735748,
    0.00863795168697834,
    0.016745498403906822,
    0.00794974248856306,
    0.0019154570763930678,
    0.013498088344931602,
    0.007628847379237413,
    0.017905104905366898,
    0.043592892587184906,
    0.01557406596839428,
    0.0005724935908801854,
    0.01622113771736622,
    0.051171936094760895,
    0.05611485615372658,
    0.012490973807871342,
    0.00481762271374464,
    0.005607719533145428,
    0.007904411293566227,
    0.015773829072713852,
    0.01803509332239628,
    0.0020886415150016546,
    0.035342343151569366,
    0.009830959141254425,
    0.00967677216976881,
    0.019687563180923462,
    0.019380636513233185,
    0.025833778083324432,
    0.026347296312451363,
    0.008075953461229801,
    0.027598589658737183,
    0.018993644043803215,
    0.0071661160327494144,
    0.001664738287217915,
    0.015307592228055,
    0.008575372397899628,
    0.005448253825306892,
    0.011539234779775143,
    0.009263109415769577,
    0.0020103666465729475,
    0.0022394375409930944,
    0.0022889713291078806,
    0.00785935390740633,
    0.07402428239583969,
    0.013030429370701313,
    0.006108622532337904,
    0.030971404165029526,
    0.0006512203835882246,
    0.004817900247871876,
    0.02549634501338005,
    0.015268559567630291,
    0.019384827464818954,
    0.020263193175196648,
    0.0076795476488769054,
    0.01937255635857582,
    0.0026198921259492636,
    0.0071350750513374805,
    0.01488661952316761,
    0.002453950233757496,
    0.0003082875919062644,
    0.007623322308063507,
    0.049862224608659744,
    0.008742015808820724,
    0.011540241539478302,
    0.015569446608424187,
    0.01476757600903511,
    0.005581378936767578,
    0.0165034681558609,
    0.005903330631554127,
    0.006517441477626562,
    0.0031170339789241552,
    0.016237737610936165,
    0.011542362160980701,
    0.011378500610589981,
    0.003650654572993517,
    0.0024791033938527107,
    0.017046481370925903,
    0.0031076844315975904,
    0.010491561144590378,
    0.034553565084934235,
    0.003274888265877962,
    0.02067682147026062,
    0.003191719762980938,
    0.019007209688425064,
    0.007520057260990143,
    0.03330681100487709,
    0.005481869447976351,
    0.018409037962555885,
    0.02621638774871826,
    0.013169695623219013,
    0.0028002418112009764,
    0.010364111512899399,
    0.024706928059458733,
    0.01431087963283062,
    0.05212288722395897,
    0.008404217660427094,
    0.026135871186852455,
    0.003706487128511071,
    0.020384179428219795,
    0.006653205957263708,
    0.004176114685833454,
    0.0022765786852687597,
    0.01030245516449213,
    0.009368905797600746,
    0.019326137378811836,
    0.008482327684760094,
    0.0022496709134429693,
    0.016938475891947746,
    0.019522657617926598,
    0.0004086674307473004,
    0.0029495733324438334,
    0.030935805290937424,
    0.016434628516435623,
    0.03747186064720154,
    0.00796150416135788,
    0.028288114815950394,
    0.01623464561998844,
    0.05122687667608261,
    0.04221060499548912,
    0.09519322216510773,
    0.020100455731153488,
    0.013020056299865246,
    0.02031485177576542,
    0.002909407252445817,
    0.012930698692798615,
    0.010194966569542885,
    0.00993217620998621,
    0.008406941778957844,
    0.03820078447461128,
    0.010897250846028328,
    0.029857121407985687,
    0.029022114351391792,
    0.003233610186725855,
    0.01853504776954651,
    0.07148503512144089,
    0.06162648648023605,
    0.0065814172849059105,
    0.007976476103067398,
    0.008040083572268486,
    0.048028070479631424,
    0.015339217148721218,
    0.0030076000839471817,
    0.01688537560403347,
    0.002920879051089287,
    0.004760851617902517,
    0.011133059859275818,
    0.004867443814873695,
    0.019799914211034775,
    0.021621419116854668,
    0.0035639333073049784,
    0.024227317422628403,
    0.03142477944493294,
    0.03108285740017891,
    0.0019200054230168462,
    0.016376599669456482,
    0.01481802947819233,
    0.04195696860551834,
    0.013635299168527126,
    0.01262378878891468,
    0.0107366181910038,
    0.011475569568574429,
    0.0018541723256930709,
    0.007382601965218782,
    0.025191694498062134,
    0.015990465879440308,
    0.000479238253319636,
    0.00916987657546997,
    0.00305255432613194,
    0.0026867357082664967,
    0.013419737108051777,
    0.005174861289560795,
    0.000541634508408606,
    0.012834476307034492,
    0.01703030988574028,
    0.014117315411567688,
    0.020466644316911697,
    0.015989933162927628,
    0.019090108573436737,
    0.0015738887013867497,
    0.013799435459077358,
    0.008627884089946747,
    0.0025120233185589314,
    0.0002664508647285402,
    0.013758735731244087,
    0.0037994910962879658,
    0.0013124174438416958,
    0.0059933653101325035,
    0.008857781998813152,
    0.0011851447634398937,
    0.0021583097986876965,
    0.029527727514505386,
    0.024045472964644432,
    0.006408691871911287,
    0.029782958328723907,
    0.009492915123701096,
    0.014171774499118328,
    0.001670181518420577,
    0.018191855400800705,
    0.012071315199136734,
    0.0007290316862054169,
    0.02755698747932911,
    0.013835127465426922,
    0.003363517113029957,
    0.02070171758532524,
    0.021897902712225914,
    0.003380464855581522,
    0.004186490084975958,
    0.005995095707476139,
    0.007176735904067755,
    0.004842007998377085,
    0.01726384088397026,
    0.01233502198010683,
    0.024422306567430496,
    0.02703135460615158,
    0.03874578699469566,
    0.00013338183634914458,
    0.01886083371937275,
    0.011183397844433784,
    0.019044440239667892,
    0.015498040243983269,
    0.019840337336063385,
    0.009415864013135433,
    0.012835516594350338,
    0.011846720241010189,
    0.0024578759912401438,
    0.019778497517108917,
    0.01451759971678257,
    0.02694309502840042,
    0.018099786713719368,
    0.005271654576063156,
    0.0873500183224678,
    0.0021644262596964836,
    0.00728363124653697,
    0.02123723365366459,
    0.01953847147524357,
    0.02843603864312172,
    0.0034642438404262066,
    0.011932122521102428,
    0.005220537539571524,
    0.006949304603040218,
    0.015159571543335915,
    0.010875781998038292,
    0.01615709811449051,
    0.022780027240514755,
    0.008291887119412422,
    0.013845155946910381,
    0.03692124783992767,
    0.053887370973825455,
    0.007036500610411167,
    0.012782750651240349,
    0.02002931572496891,
    0.01644337736070156,
    0.006226458586752415,
    0.0008551455684937537,
    0.0438515841960907,
    0.015684431418776512,
    0.022416243329644203,
    0.006876174360513687,
    0.005166752263903618,
    0.01061411015689373,
    0.0364619642496109,
    0.028703197836875916,
    0.02772272564470768,
    0.00712706008926034,
    0.004156539682298899,
    0.00410976679995656,
    0.0070448508486151695,
    0.00514256302267313,
    0.015483901835978031,
    0.001341210212558508,
    0.02251853421330452,
    0.01928284764289856,
    0.0008729416877031326,
    0.0003228000132367015,
    0.00991838239133358,
    0.0014658990548923612,
    0.0024305146653205156,
    0.0028178123757243156,
    0.003707980504259467,
    0.002891515614464879,
    0.006789645180106163,
    0.011500360444188118,
    0.04549060016870499,
    0.01895969547331333,
    0.008054222911596298,
    0.020522473379969597,
    0.02964537777006626,
    0.01298525184392929,
    0.006044183857738972,
    0.024625321850180626,
    0.004941114224493504,
    0.0180381890386343,
    0.005179331637918949,
    0.030007794499397278,
    0.007506453897804022,
    0.029820887371897697,
    0.012676344253122807,
    0.009841433726251125,
    0.023192627355456352,
    0.036519791930913925,
    0.04679454490542412,
    0.01804245077073574,
    0.0038877578917890787,
    0.006820692680776119,
    0.004527050536125898,
    0.024430619552731514,
    0.014829292893409729,
    0.017501719295978546,
    0.01270876731723547,
    0.012589963153004646,
    0.002947381231933832,
    0.002036732854321599,
    0.0015222581569105387,
    0.004246055614203215,
    0.015872210264205933,
    0.003292686305940151,
    0.0009309985907748342,
    0.005085686221718788,
    0.00025557493790984154,
    0.018529994413256645,
    0.010984874330461025,
    0.011342176236212254,
    0.0014254885027185082,
    0.004005779046565294,
    0.0007673196960240602,
    0.047162964940071106,
    0.008407194167375565,
    0.0015592933632433414,
    0.0006049545481801033,
    0.0059142932295799255,
    0.04691891372203827,
    0.04035312309861183,
    0.014716063626110554,
    0.015146216377615929,
    0.028105849400162697,
    0.018404172733426094,
    0.03583385422825813,
    0.00524482224136591,
    0.0035209031775593758,
    0.004518974106758833,
    0.01209405530244112,
    0.004525048192590475,
    0.0062131620943546295,
    0.008951387368142605,
    0.022592060267925262,
    0.0034892249386757612,
    0.0026946906000375748,
    0.006956341676414013,
    0.01280133705586195,
    0.009506842121481895,
    0.020456384867429733,
    0.014268215745687485,
    0.030904201790690422,
    0.01004697009921074,
    0.00980369932949543,
    0.008162579499185085,
    0.004815620835870504,
    0.003428296884521842,
    0.023425057530403137,
    0.0010548756690695882,
    0.014877988956868649,
    0.00741930166259408,
    0.01581103540956974,
    0.02587253786623478,
    0.019324149936437607,
    0.02504849247634411,
    0.005376065149903297,
    0.004585372284054756,
    0.009248241782188416,
    0.0076892077922821045,
    0.023564517498016357,
    0.015254851430654526,
    0.022227153182029724,
    0.03306765854358673,
    0.02167131006717682,
    0.0015423549339175224,
    0.00713097769767046,
    0.0027080136351287365,
    0.02929295226931572,
    0.02561025135219097,
    0.00813461933284998,
    0.0051962630823254585,
    0.006815323606133461,
    0.004086168482899666,
    0.0010332494275644422,
    0.0009520889143459499,
    0.02553551271557808,
    0.017831962555646896,
    0.010645967908203602,
    0.0016924248775467277,
    0.00883911270648241,
    0.08316083252429962,
    0.004143827594816685,
    0.008210316300392151,
    0.010534725151956081,
    0.04355432093143463,
    0.010322481393814087,
    0.013177871704101562,
    0.02164444327354431,
    0.018412986770272255,
    0.007322261575609446,
    0.001918258611112833,
    0.007692624814808369,
    0.006620557978749275,
    0.005665278062224388,
    0.005696184001863003,
    0.011978493072092533,
    0.06224910169839859,
    0.003656842978671193,
    0.00038254103856161237,
    0.01128301490098238,
    0.000548431184142828,
    0.002903446787968278,
    0.002367905806750059,
    0.011501612141728401,
    0.0013598070945590734,
    0.02388020232319832,
    0.008044620975852013,
    0.03593635931611061,
    0.0394047386944294,
    0.020191900432109833,
    0.018601011484861374,
    0.012829395942389965,
    0.03062555007636547,
    0.008125357329845428,
    0.01461002603173256,
    0.025970716029405594,
    0.009817419573664665,
    0.0035786801017820835,
    0.028172463178634644,
    0.023808855563402176,
    0.00436759926378727,
    0.026664452627301216,
    0.005909066181629896,
    0.00818447582423687,
    0.0020180605351924896,
    0.010133014060556889,
    0.003365705721080303,
    0.0322687104344368,
    0.007112777791917324,
    0.02087506838142872,
    0.012919296510517597,
    0.02499300241470337,
    0.033515654504299164,
    0.02333495020866394,
    0.05068570375442505,
    0.027231570333242416,
    8.876954962033778e-05,
    0.0013388515217229724,
    0.04162237048149109,
    0.0003227063571102917,
    0.0029505060520023108,
    0.0031113727018237114,
    0.0014839568175375462,
    0.0164754930883646,
    0.0007623798446729779,
    0.03171410411596298,
    0.012107091024518013,
    0.025696370750665665,
    0.04496324062347412,
    0.0009474964463151991,
    0.005447572097182274,
    0.010271339677274227,
    0.010824446566402912,
    0.004864252172410488,
    0.02587311528623104,
    0.0076184882782399654,
    0.0012011873768642545,
    0.0017263430636376143,
    0.00415028166025877,
    0.017404215410351753,
    0.0013197059743106365,
    0.029394468292593956,
    0.0057950932532548904,
    0.0042734695598483086,
    0.017546525225043297,
    0.04375993832945824,
    0.0023402427323162556,
    0.0006566708907485008,
    0.0045955488458275795,
    0.015340072102844715,
    0.0009974486893042922,
    0.007914007641375065,
    0.03165369853377342,
    0.009960167109966278,
    0.019776202738285065,
    0.0016177624929696321,
    0.006768903229385614,
    0.022389128804206848,
    0.006044219713658094,
    0.0023688566870987415,
    0.0075290915556252,
    0.0034059484023600817,
    0.0007391702383756638,
    0.0017092691268771887,
    0.004207581281661987,
    0.0028031799010932446,
    0.0031213234178721905,
    0.020371023565530777,
    0.007301717530936003,
    0.0019266755552962422,
    0.0030674028676003218,
    0.007373507134616375,
    0.003815300529822707,
    0.0037322016432881355,
    0.013355840928852558,
    0.0018021280411630869,
    0.001290803775191307,
    0.012670767493546009,
    0.02785543166100979,
    0.0005784824606962502,
    0.00214480422437191,
    0.030245929956436157,
    0.008557272143661976,
    0.006237801630049944,
    0.017841177061200142,
    0.010210099630057812,
    0.022841569036245346,
    0.010566294193267822,
    0.022526338696479797,
    0.025776226073503494,
    0.015389294363558292,
    0.0005292769055813551,
    0.02611701376736164,
    0.02112576551735401,
    0.01744973473250866,
    0.03712152689695358,
    0.01690577156841755,
    0.0030753507744520903,
    0.006049363408237696,
    0.024548884481191635,
    0.008065000176429749,
    0.002667923690751195,
    0.021789999678730965,
    0.022100668400526047,
    0.002751349937170744,
    0.021523114293813705,
    0.0015853685326874256,
    0.008997992612421513,
    0.007382163777947426,
    0.019411027431488037,
    0.0030824013520032167,
    0.0032117837108671665,
    0.004745995160192251,
    0.0020687945652753115,
    0.0003099039604421705,
    0.027284543961286545,
    0.003028376493602991,
    0.01027749478816986,
    0.01554504781961441,
    0.019239427521824837,
    0.025167075917124748,
    0.025229331105947495,
    0.016858838498592377,
    0.0075974855571985245,
    0.004742578603327274,
    0.014685879461467266,
    0.015295444056391716,
    0.035676222294569016,
    0.0013873643474653363,
    0.004037856124341488,
    0.006211482919752598,
    0.03694025054574013,
    0.04215564206242561,
    0.004088435787707567,
    0.03148981183767319,
    0.002727057319134474,
    0.0034250253811478615,
    0.012231653556227684,
    0.0228805560618639,
    0.003971020225435495,
    0.0023806861136108637,
    0.009154741652309895,
    0.026619762182235718,
    0.0023809245321899652,
    0.002358196070417762,
    0.013269021175801754,
    0.0066849710419774055,
    0.008590764366090298,
    0.00438690185546875,
    0.0067498511634767056,
    0.016530321910977364,
    0.0007237793761305511,
    0.01370655745267868,
    0.009731454774737358,
    0.0030342787504196167,
    0.008628244511783123,
    0.009822569787502289,
    0.01161250937730074,
    0.016462180763483047,
    0.001787539222277701,
    0.0031355454120785,
    0.0004131073656026274,
    0.06338829547166824,
    0.0019207046134397388,
    0.019439803436398506,
    0.005829819478094578,
    0.012054558843374252,
    0.008074866607785225,
    0.018072081729769707,
    0.026071306318044662,
    0.0036368544679135084,
    0.015270919539034367,
    0.006662493105977774,
    0.02997831255197525,
    0.02473023720085621,
    0.038195595145225525,
    0.0237872414290905,
    0.003060153918340802,
    0.001719578285701573,
    0.023734312504529953,
    0.012756450101733208,
    0.025252310559153557,
    0.003649485995993018,
    0.00918166060000658,
    0.0371163971722126,
    0.015077647753059864,
    0.010406614281237125,
    0.0102420374751091,
    0.02569989114999771,
    0.023785900324583054,
    0.0005244619678705931,
    0.025755632668733597,
    0.00798744149506092,
    0.010103007778525352,
    0.024868499487638474,
    0.007790321484208107,
    0.004272704012691975,
    0.03400656208395958,
    0.018986541777849197,
    0.0025192508473992348,
    0.0065603177063167095,
    0.0015993030974641442,
    0.0003979478497058153,
    0.019938666373491287,
    0.029790226370096207,
    0.02069202996790409,
    0.0037521047051995993,
    0.0013673497596755624,
    0.022333437576889992,
    0.014663725160062313,
    0.004661502782255411,
    0.027053993195295334,
    0.0044882348738610744,
    0.0008914658101275563,
    0.021759558469057083,
    0.006824561394751072,
    0.003027187194675207,
    0.0069871265441179276,
    0.0018786065047606826,
    0.007695402484387159,
    0.01462553534656763,
    0.008469156920909882,
    0.009303559549152851,
    0.0043859235011041164,
    0.0016284838784486055,
    0.0012270960723981261,
    0.012406503781676292,
    0.005016823764890432,
    0.02210349030792713,
    0.0036783795803785324,
    0.01328259240835905,
    0.002175652189180255,
    0.01571112498641014,
    0.012698969803750515,
    0.0014533093199133873,
    0.0007156361825764179,
    0.006253429688513279,
    0.00904371589422226,
    0.009517019614577293,
    0.023896241560578346,
    0.0030762036330997944,
    0.026209359988570213,
    0.009939060546457767,
    0.013080636970698833,
    0.045907534658908844,
    0.012618597596883774,
    0.003511662594974041,
    0.0054498352110385895,
    0.00929461419582367,
    0.009890490211546421,
    0.017735162749886513,
    0.05144301801919937,
    0.023574477061629295,
    0.00414372980594635,
    0.007683133240789175,
    0.000990712782368064,
    0.024599427357316017,
    0.012697496451437473,
    0.03481438755989075,
    0.04107135161757469,
    0.01539663691073656,
    0.014922704547643661,
    0.0013772757956758142,
    0.029676159843802452,
    0.014058697037398815,
    0.015804318711161613,
    0.006650575436651707,
    0.017677273601293564,
    0.00040904671186581254,
    0.0006202858639881015,
    0.009991027414798737,
    0.002267919946461916,
    0.011291702277958393,
    0.0006447555497288704,
    0.0058392067439854145,
    0.007485229056328535,
    0.0009694385225884616,
    0.005369269289076328,
    0.039575621485710144,
    0.017870554700493813,
    0.030250823125243187,
    0.021177180111408234,
    0.005609547719359398,
    0.02755209617316723,
    0.02404194325208664,
    0.003677489934489131,
    0.03336130827665329,
    0.031293049454689026,
    0.0037331366911530495,
    0.028637684881687164,
    0.0008355670724995434,
    0.02095332182943821,
    0.0262344591319561,
    0.012660155072808266,
    0.011747908778488636,
    0.002965806517750025,
    0.028498820960521698,
    0.007134476210922003,
    0.003080792259424925,
    0.016618341207504272,
    0.011999696493148804,
    0.013396372087299824,
    0.02283242903649807,
    0.00486507685855031,
    0.04417308792471886,
    0.018477173522114754,
    0.005609489511698484,
    0.016779474914073944,
    0.017599303275346756,
    0.0013262296561151743,
    0.013120126910507679,
    0.0182403102517128,
    0.015269432216882706,
    0.0024461145512759686,
    0.014998793601989746,
    0.03434993326663971,
    0.015800142660737038,
    0.016078919172286987,
    0.010114902630448341,
    0.004187184851616621,
    0.03267844766378403,
    0.047261547297239304,
    0.012370781041681767,
    0.010670604184269905,
    0.018951909616589546,
    0.006842097733169794,
    0.012082666158676147,
    0.034367967396974564,
    0.0141044482588768,
    0.005911948624998331,
    0.007589894346892834,
    0.01855369284749031,
    0.0010308150667697191,
    0.0007195044308900833,
    0.009698096662759781,
    0.00040892401011660695,
    0.010677029378712177,
    0.002874850295484066,
    0.03165978938341141,
    0.008409400470554829,
    0.01942530646920204,
    0.00020009587751701474,
    0.015280536375939846,
    0.007310269866138697,
    0.027806319296360016,
    0.0005090284394100308,
    0.0016073278384283185,
    0.020113883540034294,
    0.02574222721159458,
    0.0008783864905126393,
    0.007920214906334877,
    0.00819554552435875,
    0.008130350150167942,
    0.0032806063536554575,
    0.03481411933898926,
    0.001218247227370739,
    0.0027675912715494633,
    0.0014323852956295013,
    0.0023093107156455517,
    0.014362768270075321,
    0.009877034462988377,
    0.026402028277516365,
    0.0050452714785933495,
    0.005333170760422945,
    0.001183030311949551,
    0.013016751036047935,
    0.01283404789865017,
    0.006628089584410191,
    0.002265557646751404,
    0.05381185561418533,
    0.010267842561006546,
    0.029296550899744034,
    0.003914637491106987,
    0.015313723124563694,
    0.009261074475944042,
    0.005211346782743931,
    0.021384883671998978,
    0.009777935221791267,
    0.010097183287143707,
    0.020013438537716866,
    0.000789739191532135,
    0.017077544704079628,
    0.003308306448161602,
    0.01376422680914402,
    0.0011194860562682152,
    0.004330998752266169,
    0.012530883774161339,
    0.0002808140416163951,
    0.006189241074025631,
    0.01749657839536667,
    0.004089893773198128,
    0.025662224739789963,
    0.0015967178624123335,
    0.00890460703521967,
    0.004115741699934006,
    0.012241369113326073,
    0.0012098578736186028,
    0.009567411616444588,
    0.003827284323051572,
    0.02405666559934616,
    0.005418094340711832,
    0.02399471402168274,
    0.02352479100227356,
    0.01321372203528881,
    0.04432687908411026,
    0.006453442852944136,
    0.009605148807168007,
    0.007942967116832733,
    0.017481042072176933,
    0.0170387402176857,
    0.0018289026338607073,
    0.0056237513199448586,
    0.026607563719153404,
    0.00939922034740448,
    0.01694570481777191,
    0.008482416160404682,
    0.043781548738479614,
    0.008499744348227978,
    0.030989844352006912,
    0.021020205691456795,
    0.008278131484985352,
    0.01362098939716816,
    0.0011506193550303578,
    0.0029475290793925524,
    0.0024890892673283815,
    0.024629218503832817,
    0.014229674823582172,
    0.016476191580295563,
    0.05874618887901306,
    0.004390850197523832,
    0.021839769557118416,
    0.011458540335297585,
    0.008127985522150993,
    0.004301424603909254,
    0.0024221513886004686,
    0.021322449669241905,
    0.012717521749436855,
    0.021607570350170135,
    0.0314389206469059,
    0.0012054796097800136,
    0.01124792080372572,
    0.0012875613756477833,
    0.001805530278943479,
    0.007022604811936617,
    0.0153951495885849,
    0.013193339109420776,
    0.007785386871546507,
    0.00014353348524309695,
    0.004568783566355705,
    0.0016653066268190742,
    0.025117315351963043,
    0.007392908912152052,
    0.012374619022011757,
    0.025472518056631088,
    0.02075103297829628,
    0.04841236025094986,
    0.028035206720232964,
    0.028201960027217865,
    0.0010473050642758608,
    0.0018774772761389613,
    0.002477936213836074,
    0.021160166710615158,
    0.010560855269432068,
    0.05521613359451294,
    0.015013491734862328,
    0.002060831291601062,
    0.007800013292580843,
    0.033447712659835815,
    0.006032412871718407,
    0.015789423137903214,
    0.017697567120194435,
    0.03025243431329727,
    0.014815459959208965,
    0.014484694227576256,
    0.0007892462890595198,
    0.0025286918971687555,
    0.001994587015360594,
    0.0009283113176934421,
    0.007035818882286549,
    0.0032113119959831238,
    0.003912797197699547,
    0.003413979895412922,
    0.017888793721795082,
    0.009460480883717537,
    0.03261879086494446,
    0.0025494780857115984,
    0.007913143374025822,
    0.006884449627250433,
    0.004446948412805796,
    0.0017320222686976194,
    0.0062283361330628395,
    0.007240694481879473,
    0.008035729639232159,
    0.0369381308555603,
    0.025495998561382294,
    0.013671120628714561,
    0.011807228438556194,
    0.033083781599998474,
    0.0070725902915000916,
    0.006928948685526848,
    0.021212564781308174,
    0.011604931205511093,
    0.00851111114025116,
    0.010126886889338493,
    0.02471180260181427,
    0.008075853809714317,
    0.032807085663080215,
    0.020765498280525208,
    0.002223510527983308,
    0.00422368198633194,
    0.02638784795999527,
    0.035718467086553574,
    0.0006058759754523635,
    0.046532683074474335,
    0.09013938158750534,
    0.008781202137470245,
    0.02323065511882305,
    0.02574988827109337,
    0.02798709273338318,
    0.007259598467499018,
    0.01868460513651371,
    0.00412632105872035,
    0.002449010731652379,
    0.004689876455813646,
    0.009763396345078945,
    0.012495135888457298,
    0.02943611703813076,
    0.0015596101293340325,
    0.0005441874382086098,
    0.00915041845291853,
    0.029616350308060646,
    0.022887472063302994,
    0.006895976606756449,
    0.027103960514068604,
    0.00832024123519659,
    0.016945334151387215,
    0.01665315218269825,
    0.005879013799130917,
    0.020208541303873062,
    0.02288663387298584,
    0.028317900374531746,
    0.0030203615315258503,
    0.017079263925552368,
    0.0224900022149086,
    0.013828640803694725,
    0.0013644671998918056,
    0.0019009476527571678,
    0.00941624864935875,
    0.010684007778763771,
    0.017067449167370796,
    0.008864953182637691,
    0.0003133632708340883,
    0.0033783684484660625,
    0.01582224667072296,
    0.005373658146709204,
    0.005749319214373827,
    0.015608519315719604,
    0.002842165529727936,
    0.015520958229899406,
    0.01993115060031414,
    0.008688523434102535,
    0.010179998353123665,
    0.021936330944299698,
    0.0027612545527517796,
    0.016613293439149857,
    0.005832897499203682,
    0.026413101702928543,
    0.025592343881726265,
    0.020184839144349098,
    0.006652556825429201,
    0.007155833765864372,
    0.032928191125392914,
    0.005598154850304127,
    0.002616681158542633,
    0.0006811844650655985,
    0.03528424724936485,
    0.0023441347293555737,
    0.004730091895908117,
    0.00036323899985291064,
    0.008032954297959805,
    0.001686382689513266,
    0.018080340698361397,
    0.01172432117164135,
    0.019966382533311844,
    0.00857801828533411,
    0.0268748439848423,
    0.010530026629567146,
    0.0012295370688661933,
    0.006400418002158403,
    0.006187136285007,
    0.012959696352481842,
    0.0029013794846832752,
    0.007692735176533461,
    0.015644840896129608,
    0.0032832124270498753,
    0.012780428864061832,
    0.005813388619571924,
    0.030257638543844223,
    0.03405376896262169,
    0.029542606323957443,
    0.0005895933136343956,
    0.003312640357762575,
    0.02039523795247078,
    0.019265612587332726,
    0.00827980786561966,
    0.001959742745384574,
    0.008300704881548882,
    0.0074087949469685555,
    0.021281102672219276,
    0.018169116228818893,
    0.0016968493582680821,
    0.025134891271591187,
    0.016277717426419258,
    0.01654919609427452,
    0.0028193520847707987,
    0.0064497157000005245,
    0.015695853158831596,
    0.007189536467194557,
    0.0019204210257157683,
    0.008366071619093418,
    0.001963170012459159,
    0.06296315044164658,
    0.00756260147318244,
    0.01364183984696865,
    0.04025213420391083,
    0.00459663849323988,
    0.00047743157483637333,
    0.0008641054155305028,
    0.035411156713962555,
    0.010338843800127506,
    0.010466708801686764,
    0.0026942610275000334,
    0.001255287672393024,
    0.022377483546733856,
    0.0026370680425316095,
    0.022055329754948616,
    0.002005977090448141,
    0.011076423339545727,
    0.00927908904850483,
    0.007416191976517439,
    0.0027344985865056515,
    0.003230414818972349,
    0.017148306593298912,
    0.009878648445010185,
    0.017465535551309586,
    0.022967616096138954,
    0.0018923365278169513,
    0.004671251866966486,
    0.0399952232837677,
    0.0034926298540085554,
    0.025787554681301117,
    0.005368491634726524,
    0.0029375257436186075,
    0.018988553434610367,
    0.003494702745229006,
    0.002270724391564727,
    0.0011916321236640215,
    0.020472902804613113,
    0.0010073221055790782,
    0.01935952715575695,
    0.012886183336377144,
    0.03865599259734154,
    0.004402524791657925,
    0.028858616948127747,
    0.015279579907655716,
    0.031898487359285355,
    0.0013263854198157787,
    0.007206294685602188,
    0.01730262115597725,
    0.035097409039735794,
    0.00018239457858726382,
    0.006030396558344364,
    0.0025877617299556732,
    0.02241828478872776,
    0.038527712225914,
    0.022429808974266052,
    0.008237752132117748,
    0.015749627724289894,
    0.0023974222131073475,
    0.007386768702417612,
    0.03447435796260834,
    0.023007800802588463,
    0.018306342884898186,
    0.012941394001245499,
    0.006967976689338684,
    0.019903412088751793,
    0.013802004978060722,
    0.003791872411966324,
    0.00013610870519187301,
    0.0017964639700949192,
    0.023503277450799942,
    0.009901688434183598,
    0.005866034887731075,
    0.022974759340286255,
    0.007704920135438442,
    0.009798750281333923,
    0.0030198777094483376,
    0.004826013930141926,
    0.010425109416246414,
    0.0375712625682354,
    0.0009475406259298325,
    0.011009767651557922,
    0.00022278739197645336,
    0.010356586426496506,
    0.0008311655838042498,
    0.027067774906754494,
    0.000646138796582818,
    0.00021376236691139638,
    0.0037057343870401382,
    0.024353187531232834,
    0.01409282349050045,
    0.01585228741168976,
    0.025015804916620255,
    0.0023426879197359085,
    0.004540706053376198,
    0.01957295835018158,
    0.00469218660145998,
    0.0025995904579758644,
    0.005802172236144543,
    0.012290500104427338,
    0.0048224059864878654,
    0.0010815771529451013,
    0.024646449834108353,
    0.05717426910996437,
    0.006535934284329414,
    0.030651291832327843,
    0.021156013011932373,
    0.021786818280816078,
    0.005967806559056044,
    0.006691372022032738,
    0.0011497077066451311,
    0.014707335270941257,
    0.011442920193076134,
    0.015135310590267181,
    0.0019256648374721408,
    0.014035267755389214,
    0.009055471047759056,
    0.0015906821936368942,
    0.012856010347604752,
    0.0360199399292469,
    0.0012715262128040195,
    0.016124142333865166,
    0.0009636072209104896,
    0.02246198058128357,
    0.0026541107799857855,
    0.009837588295340538,
    0.0049666459672153,
    0.0006875880062580109,
    0.02660314552485943,
    0.0028020082972943783,
    0.039019569754600525,
    0.0020249600056558847,
    0.013116417452692986,
    0.007940586656332016,
    0.02453763596713543,
    0.00021209288388490677,
    0.0006393771036528051,
    0.035165902227163315,
    0.0012434842064976692,
    0.03059917874634266,
    0.008738217875361443,
    0.0034352154470980167,
    0.003448885167017579,
    0.04519788175821304,
    0.011376114562153816,
    0.0016305242897942662,
    0.003851691260933876,
    0.0029189486522227526,
    0.01720164343714714,
    0.004984663799405098,
    0.0001863079669419676,
    0.010173284448683262,
    0.00279647926799953,
    0.0007367130601778626,
    0.0033941329456865788,
    0.02078305371105671,
    0.022899728268384933,
    0.04341818019747734,
    0.048409610986709595,
    0.007332763634622097,
    0.002513565355911851,
    0.0951775461435318,
    0.01970415748655796,
    0.05039369314908981,
    0.0007629853207617998,
    0.005839928053319454,
    0.020337777212262154,
    0.021767469123005867,
    0.016712632030248642,
    0.021000469103455544,
    0.028586503118276596,
    0.025308459997177124,
    0.004904784262180328,
    0.019249120727181435,
    0.01708080992102623,
    0.0013918373733758926,
    0.01595197431743145,
    0.00782718788832426,
    0.01585129089653492,
    0.0034893155097961426,
    0.026945721358060837,
    0.012124096043407917,
    0.01732303947210312,
    0.012144907377660275,
    0.006512879393994808,
    0.002926797140389681,
    0.0014346415409818292,
    0.038080863654613495,
    0.0050676981918513775,
    0.0028902110643684864,
    0.005310296546667814,
    0.027835052460432053,
    0.027011174708604813,
    0.034620922058820724,
    0.003104152623564005,
    0.018859628587961197,
    0.008513124659657478,
    0.002044360153377056,
    0.004306561313569546,
    0.0012212184956297278,
    0.01895255222916603,
    0.008201747201383114,
    0.0017909950111061335,
    0.0014685728820040822,
    0.002883817534893751,
    0.0072982725687325,
    0.03506048396229744,
    0.01426658220589161,
    0.005922212265431881,
    0.006233283318579197,
    0.05077715218067169,
    0.0019712289795279503,
    0.012033608742058277,
    0.007563906721770763,
    0.01674904301762581,
    0.005073686596006155,
    0.010637998580932617,
    0.001835221890360117,
    0.006053955759853125,
    0.008814378641545773,
    0.002303346758708358,
    0.0030966687481850386,
    0.00390654057264328,
    0.025649121031165123,
    0.010873163118958473,
    0.0071608382277190685,
    0.016182253137230873,
    0.007851678878068924,
    0.029501773416996002,
    0.01983078196644783,
    0.0033797614742070436,
    0.003036162815988064,
    0.022860858589410782,
    0.011897554621100426,
    0.0014880010858178139,
    0.012700580060482025,
    0.03291063755750656,
    0.023737920448184013,
    0.002216729801148176,
    0.015336238779127598,
    0.010944275185465813,
    0.06544599682092667,
    0.03673694655299187,
    0.004440702497959137,
    0.014263378456234932,
    0.008078520186245441,
    0.00437134737148881,
    0.02306828647851944,
    0.007068047299981117,
    0.004517360590398312,
    0.0018688086420297623,
    0.0013798526488244534,
    0.021845797076821327,
    0.0010841828770935535,
    0.02110906131565571,
    0.01777936890721321,
    0.008131739683449268,
    0.015451963059604168,
    0.012250661849975586,
    0.008407901041209698,
    0.017608830705285072,
    0.019383365288376808,
    0.001598860020749271,
    0.017241619527339935,
    0.006210715044289827,
    0.00023964846332091838,
    0.0006759458337910473,
    0.024257777258753777,
    0.001104362658225,
    0.006180405151098967,
    0.0009454297251068056,
    0.011737624183297157,
    0.02035985141992569,
    0.019797934219241142,
    0.008690360002219677,
    0.029889855533838272,
    0.0026294258423149586,
    0.033335503190755844,
    0.028929468244314194,
    0.029679810628294945,
    0.014954721555113792,
    0.004907277878373861,
    0.0077110640704631805,
    0.025261349976062775,
    0.01033129170536995,
    0.011150283738970757,
    0.0332651361823082,
    0.008758341893553734,
    0.006652227137237787,
    0.004966497886925936,
    0.007517657242715359,
    0.0015475337859243155,
    0.026487555354833603,
    0.0032333461567759514,
    0.01193326897919178,
    0.005023773293942213,
    0.011857787147164345,
    0.012489236891269684,
    0.014697183854877949,
    0.0007333873072639108,
    0.0005827517015859485,
    0.0030058366246521473,
    0.001289703999646008,
    0.012379772961139679,
    0.015425515361130238,
    0.009826363995671272,
    0.010013571009039879,
    0.00560075044631958,
    0.015584624372422695,
    0.002396702067926526,
    0.03203978016972542,
    0.0004592629848048091,
    0.03303815424442291,
    0.016664965078234673,
    0.0116350669413805,
    0.024784956127405167,
    0.0010722920997068286,
    0.00014890715829096735,
    0.010074174031615257,
    0.015415947884321213,
    0.028763657435774803,
    0.00827783439308405,
    0.02159629575908184,
    0.007382793352007866,
    0.010523938573896885,
    0.020989004522562027,
    0.0033284323289990425,
    0.005392467137426138,
    0.04310295730829239,
    0.008334959857165813,
    0.00011857391655212268,
    0.017423614859580994,
    0.021308129653334618,
    0.009667892009019852,
    0.011745527386665344,
    0.030858809128403664,
    0.011906406842172146,
    0.01915322244167328,
    0.0008298791362904012,
    0.03640586882829666,
    0.003362933872267604,
    0.0032816759776324034,
    0.002024624729529023,
    0.028364647179841995,
    0.014553829096257687,
    0.02334408275783062,
    0.016581371426582336,
    0.0010515267495065928,
    0.005786722991615534,
    0.010525574907660484,
    0.001195958349853754,
    0.01167637761682272,
    0.019538110122084618,
    0.0003700185043271631,
    0.0006355089717544615,
    0.010676641017198563,
    0.0012923157773911953,
    0.020258653908967972,
    0.004620194900780916,
    0.008786317892372608,
    0.02443576045334339,
    0.019459929317235947,
    0.004361698869615793,
    0.002641526749357581,
    0.0032850054558366537,
    0.0294260885566473,
    0.007107167970389128,
    0.00149203697219491,
    0.024510903283953667,
    0.007651765830814838,
    0.002976731164380908,
    0.014513320289552212,
    0.02004382386803627,
    0.004843231290578842,
    0.00221622153185308,
    0.000764084339607507,
    0.004931745585054159,
    0.010774152353405952,
    0.0033323829993605614,
    0.0014161237049847841,
    0.0017394794849678874,
    0.0030884689185768366,
    0.00048434524796903133,
    0.012732268311083317,
    0.00836120918393135,
    0.006819974631071091,
    0.011941836215555668,
    0.020446285605430603,
    0.009636864066123962,
    0.004804055672138929,
    0.0014518748503178358,
    0.0015690132277086377,
    0.007997614331543446,
    0.016830598935484886,
    0.002634452423080802,
    0.007780922576785088,
    0.010234694927930832,
    0.0010048114927485585,
    0.027202235534787178,
    0.00944431871175766,
    0.005681663751602173,
    0.0020528766326606274,
    0.005388651043176651,
    0.012849679216742516,
    0.002142922952771187,
    0.0005044792778789997,
    0.007539030630141497,
    0.0132034532725811,
    0.024116655811667442,
    0.010345011949539185,
    0.015360595658421516,
    0.01419095043092966,
    0.02089799754321575,
    0.005216970574110746,
    0.0016496640164405107,
    0.014048231765627861,
    0.0005248811794444919,
    0.026918604969978333,
    0.05570554733276367,
    0.005461764521896839,
    0.00036240831832401454,
    0.0011113625951111317,
    0.0008545985328964889,
    0.007491868920624256,
    0.003649607067927718,
    0.019997533410787582,
    0.03688504919409752,
    0.02877907268702984,
    0.0011411344166845083,
    0.004482029937207699,
    0.025234436616301537,
    0.007093458436429501,
    0.0018936279229819775,
    0.016207344830036163,
    0.02290213480591774,
    0.004601667635142803,
    0.023115813732147217,
    0.006184540688991547,
    0.023818008601665497,
    0.014581243507564068,
    0.0023100811522454023,
    0.016069019213318825,
    0.03748222067952156,
    0.013736180029809475,
    0.002248420612886548,
    0.005642619915306568,
    0.013095458038151264,
    0.015162009745836258,
    0.01801641285419464,
    0.031307607889175415,
    0.01809494011104107,
    0.0008185803890228271,
    0.006976658944040537,
    0.003186306916177273,
    0.014263415709137917,
    0.015883540734648705,
    0.0012359017273411155,
    0.029708530753850937,
    0.014812382869422436,
    0.02395658567547798,
    0.0017037118086591363,
    0.006147588603198528,
    0.017857152968645096,
    0.008912577293813229,
    0.008291535079479218,
    0.004779823590070009,
    0.017380690202116966,
    0.035698458552360535,
    0.007521713152527809,
    0.012449966743588448,
    0.00554095720872283,
    0.0005113595980219543,
    0.0017617229605093598,
    0.011778298765420914,
    0.02146069146692753,
    0.005879788659512997,
    0.02389300800859928,
    0.0044290064834058285,
    0.0010285236639901996,
    0.03092285618185997,
    0.000327239278703928,
    0.010642031207680702,
    0.011332465335726738,
    0.01475746463984251,
    0.016961270943284035,
    0.008062307722866535,
    0.0019166494021192193,
    0.01693851687014103,
    0.05681762844324112,
    0.0035082523245364428,
    0.01163890864700079,
    0.014951279386878014,
    0.0005775192985311151,
    0.004107643850147724,
    0.01729191467165947,
    0.037785425782203674,
    0.033544547855854034,
    0.0007706063915975392,
    0.0022832832764834166,
    0.008209330029785633,
    0.0038480146322399378,
    0.0052186609245836735,
    0.01055823266506195,
    0.01597987487912178,
    0.00031698652310296893,
    0.015809811651706696,
    0.003784328931942582,
    0.0003429913194850087,
    0.013139431364834309,
    0.0027868507895618677,
    0.00959806889295578,
    0.009436926804482937,
    0.004877934232354164,
    0.00964200496673584,
    0.016132919117808342,
    0.0023725959472358227,
    0.004645519889891148,
    0.008260440081357956,
    0.013146046549081802,
    0.014437181875109673,
    0.0021758247166872025,
    0.027527837082743645,
    0.0035050269216299057,
    0.01624573953449726,
    0.0027833799831569195,
    0.014903317205607891,
    0.018514692783355713,
    0.004272064659744501,
    0.0034018198493868113,
    0.018484976142644882,
    0.0045191338285803795,
    0.046769872307777405,
    0.003142279339954257,
    0.004396459553390741,
    0.022035807371139526,
    0.012169902212917805,
    0.02597970701754093,
    0.013417835347354412,
    0.000589296396356076,
    0.0007040778873488307,
    0.008752655237913132,
    0.0008357159094884992,
    0.02572399005293846,
    0.018260568380355835,
    0.0007864281069487333,
    0.005915807094424963,
    0.00525764049962163,
    0.08367860317230225,
    0.011062316596508026,
    0.005408346652984619,
    0.0037020226009190083,
    0.019952254369854927,
    0.014231352135539055,
    0.004801682196557522,
    0.012154744938015938,
    0.02301635406911373,
    0.0015078396536409855,
    0.002182668773457408,
    0.0022197153884917498,
    0.028895217925310135,
    0.019647957757115364,
    0.008753200061619282,
    0.0020216929260641336,
    0.004621460102498531,
    0.01781078614294529,
    0.028488196432590485,
    0.010526211932301521,
    0.013242987915873528,
    0.010084139183163643,
    0.026174873113632202,
    0.0023229250218719244,
    0.00716910045593977,
    0.003465698566287756,
    0.0014323455980047584,
    0.0006543492781929672,
    0.015858786180615425,
    0.036650151014328,
    0.00025258774985559285,
    0.03253144770860672,
    0.001431480050086975,
    0.009057685732841492,
    0.027609040960669518,
    0.025333601981401443,
    0.02866518869996071,
    0.0015653979498893023,
    0.003239323850721121,
    0.006066339090466499,
    0.03301043435931206,
    0.006698291283100843,
    0.008095850236713886,
    0.005466736853122711,
    0.025946075096726418,
    0.017390992492437363,
    0.007012099493294954,
    0.0069455234333872795,
    0.003437585663050413,
    0.04149306192994118,
    0.005450036376714706,
    0.007398008368909359,
    0.019869491457939148,
    0.0014685643836855888,
    0.002800951711833477,
    0.012436151504516602,
    0.023470867425203323,
    0.009885606355965137,
    0.0038330748211592436,
    0.0022184886038303375,
    0.001202977728098631,
    0.007917314767837524,
    0.002773595741018653,
    0.0009363979916088283,
    0.014181203208863735,
    0.008189522661268711,
    0.004924876615405083,
    0.015404061414301395,
    0.005288112908601761,
    0.01662018895149231,
    0.009895751252770424,
    0.014453426003456116,
    0.0012057992862537503,
    0.004294451326131821,
    0.026868697255849838,
    0.001320652081631124,
    0.018824603408575058,
    0.005243740044534206,
    0.005562672391533852,
    0.013025428168475628,
    0.014602022245526314,
    0.007731460500508547,
    0.003322671167552471,
    0.03665512427687645,
    0.0018849906045943499,
    0.04173020273447037,
    0.0016680954722687602,
    0.01301747839897871,
    0.0065822908654809,
    0.010358241386711597,
    0.012397857382893562,
    0.020676415413618088,
    0.039989955723285675,
    0.023129552602767944,
    0.007944886572659016,
    0.006519165821373463,
    0.0006736174109391868,
    0.003103965427726507,
    0.012151935137808323,
    0.01665690168738365,
    0.02301342785358429,
    0.0025843868497759104,
    0.0011127667967230082,
    0.008606771938502789,
    0.01460180152207613,
    0.03195788711309433,
    0.017276916652917862,
    0.003922015428543091,
    0.0005667599034495652,
    0.009257740341126919,
    0.007108163554221392,
    0.012645689770579338,
    0.008957578800618649,
    0.008358711376786232,
    0.0026964193675667048,
    0.00014626141637563705,
    0.00290624494664371,
    0.0012222060468047857,
    0.007408788427710533,
    0.0006999828619882464,
    0.010759217664599419,
    0.004279802553355694,
    0.003271453082561493,
    0.009635024704039097,
    0.011173436418175697,
    0.006450253073126078,
    0.002122008241713047,
    0.001506275963038206,
    0.05858881026506424,
    0.011576073244214058,
    0.038549598306417465,
    0.020755421370267868,
    0.002766450634226203,
    0.003884354140609503,
    0.012978310696780682,
    0.009269473142921925,
    0.004487899132072926,
    0.004543460439890623,
    0.008458185940980911,
    0.017153408378362656,
    0.01602441817522049,
    0.006979702971875668,
    0.00783524289727211,
    0.014650922268629074,
    0.002018205588683486,
    0.005297511350363493,
    0.004367533605545759,
    0.01787777990102768,
    0.003787811379879713,
    0.009154265746474266,
    0.037223201245069504,
    0.007630212232470512,
    0.013577891513705254,
    0.007453837897628546,
    0.00752687081694603,
    0.0009318898664787412,
    0.01757543347775936,
    0.03755867853760719,
    0.0018159192986786366,
    0.028056975454092026,
    0.021292192861437798,
    0.010735392570495605,
    0.01542203314602375,
    0.048795461654663086,
    0.011970914900302887,
    0.004163781180977821,
    0.00265233195386827,
    0.00247050728648901,
    0.011119730770587921,
    0.017022710293531418,
    0.008271767757833004,
    0.00028871902031823993,
    0.025433357805013657,
    0.011099941097199917,
    0.007694549858570099,
    0.003242344129830599,
    0.007908804342150688,
    0.0016802441095933318,
    0.0013248713221400976,
    0.035527996718883514,
    0.002647944027557969,
    0.014279142022132874,
    0.0045915753580629826,
    0.0015826054150238633,
    0.026244591921567917,
    0.009190076030790806,
    0.0011291176779195666,
    0.0027070282958447933,
    0.010434831492602825,
    0.0028594734612852335,
    0.024920986965298653,
    0.018465492874383926,
    0.016587117686867714,
    0.0013112400192767382,
    0.009434162639081478,
    0.018415428698062897,
    0.004661946557462215,
    0.001880888594314456,
    0.03105526603758335,
    0.02707267366349697,
    0.0031610028818249702,
    0.002216840162873268,
    0.0009829796617850661,
    0.008597876876592636,
    0.01076501328498125,
    0.016075752675533295,
    0.0026837263721972704,
    0.011433236300945282,
    0.0012606224045157433,
    0.004753352142870426,
    0.0038700178265571594,
    0.0007729771314188838,
    0.005053222179412842,
    0.0027058525010943413,
    0.01317179948091507,
    0.0005235912394709885,
    0.004520291928201914,
    0.009444964118301868,
    0.021793480962514877,
    0.00510658323764801,
    0.006463093217462301,
    0.010912942700088024,
    0.01700890250504017,
    0.0020526964217424393,
    0.022100552916526794,
    0.0015695092733949423,
    0.0015257998602464795,
    0.008269735611975193,
    0.0003228368586860597,
    0.013326612301170826,
    0.0014641223242506385,
    0.0013170958263799548,
    0.013723595067858696,
    0.0008986254106275737,
    0.0011113542132079601,
    0.02422283962368965,
    0.0061670285649597645,
    0.018386421725153923,
    0.011332368478178978,
    0.005628965329378843,
    0.052165694534778595,
    0.009041307494044304,
    0.0025460966862738132,
    0.002426694380119443,
    0.004204428754746914,
    0.009618506766855717,
    0.017928309738636017,
    0.017213871702551842,
    0.019597124308347702,
    0.010491738095879555,
    0.010500780306756496,
    0.015796560794115067,
    0.0008712593116797507,
    0.016152560710906982,
    0.010962303727865219,
    0.014538398012518883,
    0.023056183010339737,
    0.008031951263546944,
    0.012683010660111904,
    0.029820457100868225,
    0.008851345628499985,
    0.003346954705193639,
    0.008392086252570152,
    0.001523011364042759,
    0.06019851565361023,
    0.01444334164261818,
    0.007833585143089294,
    0.01306521613150835,
    0.012401442043483257,
    0.0012800197582691908,
    0.02445581927895546,
    0.008053715340793133,
    0.004648953676223755,
    0.008621490560472012,
    0.00787997618317604,
    0.0002455033245496452,
    0.023291241377592087,
    0.0009482750901952386,
    0.010695899836719036,
    0.021285170689225197,
    0.010978152975440025,
    0.005549205932766199,
    0.0023846072144806385,
    0.000935290299821645,
    0.0024415510706603527,
    0.00256337970495224,
    0.028874017298221588,
    0.005227313376963139,
    0.0017995000816881657,
    0.013976292684674263,
    0.010372812859714031,
    0.01118983794003725,
    0.010240522213280201,
    0.0012231770670041442,
    0.0168186966329813,
    0.020254958420991898,
    0.008903895504772663,
    0.052852340042591095,
    0.0007263535517267883,
    0.0013036752352491021,
    0.0040705399587750435,
    0.0020310443360358477,
    0.00538955582305789,
    0.005943481344729662,
    0.014884056523442268,
    0.0025848697405308485,
    0.013053965754806995,
    0.00688222935423255,
    0.014917830936610699,
    0.010342840105295181,
    0.002884387271478772,
    0.0069725350476801395,
    0.0006280196248553693,
    0.018046680837869644,
    0.0044278535060584545,
    0.014178931713104248,
    0.0012516931165009737,
    0.007086200173944235,
    0.0008427975117228925,
    0.023786937817931175,
    0.003456330858170986,
    0.0063223037868738174,
    0.0067121475003659725,
    0.010895547457039356,
    0.0007629276951774955,
    0.00014161720173433423,
    0.013785582967102528,
    0.0049263364635407925,
    0.043141260743141174,
    0.013060909695923328,
    0.014173978008329868,
    0.018004054203629494,
    0.018340537324547768,
    0.0017350806156173348,
    0.026277227327227592,
    0.012527372688055038,
    0.008953584358096123,
    0.0014592530205845833,
    0.008301286026835442,
    0.02703056111931801,
    0.0013837689766660333,
    0.020720284432172775,
    0.00692494073882699,
    0.017444416880607605,
    0.007612684741616249,
    0.04220523685216904,
    0.03819730132818222,
    0.015081558376550674,
    0.018185093998908997,
    0.005559789948165417,
    0.0028842210303992033,
    0.004017850384116173,
    0.024743201211094856,
    0.027167707681655884,
    0.005686905235052109,
    0.012936428189277649,
    0.0024965142365545034,
    0.01810789294540882,
    0.0023887467104941607,
    0.06734732538461685,
    0.00668127927929163,
    0.01112289633601904,
    0.00452079763635993,
    0.029246771708130836,
    0.019759079441428185,
    0.017272017896175385,
    0.0014527110615745187,
    0.007334497757256031,
    0.003985365852713585,
    0.010617442429065704,
    0.0035143180284649134,
    0.0022745465394109488,
    0.012755307368934155,
    0.01018700934946537,
    0.06636381894350052,
    0.019116787239909172,
    0.0021279039792716503,
    0.005008956417441368,
    0.00933129247277975,
    0.0025540601927787066,
    0.0016189967282116413,
    0.019829291850328445,
    0.011688783764839172,
    0.003930629231035709,
    0.002697868039831519,
    0.005448897369205952,
    0.01603417843580246,
    0.0009392081410624087,
    0.0009728206787258387,
    0.0014437411446124315,
    0.005721813999116421,
    0.02309800125658512,
    0.0004845544171985239,
    0.011699647642672062,
    0.0057716649025678635,
    0.023947641253471375,
    0.0009384708828292787,
    0.011613315902650356,
    0.03669588267803192,
    0.007201392203569412,
    0.018259501084685326,
    0.0063757942989468575,
    0.00048529409104958177,
    0.020269867032766342,
    0.020568978041410446,
    0.0023197231348603964,
    0.004776159301400185,
    0.004273559898138046,
    0.01869163103401661,
    0.00048435130156576633,
    0.025738121941685677,
    0.0013759329449385405,
    0.04429365694522858,
    0.00570661248639226,
    0.018475579097867012,
    0.005175725556910038,
    0.002501938957720995,
    0.001119754510000348,
    0.012868860736489296,
    0.056776341050863266,
    0.0247573833912611,
    0.022489946335554123,
    0.024990584701299667,
    0.0023533080238848925,
    0.013205712661147118,
    0.004809367936104536,
    0.0073074945248663425,
    0.005794973112642765,
    0.028148358687758446,
    0.010122433304786682,
    0.020130611956119537,
    0.0006769455503672361,
    0.0022961455397307873,
    0.007234729360789061,
    0.001072046929039061,
    0.02431555837392807,
    0.03743612393736839,
    0.037523917853832245,
    0.0021422526333481073,
    0.006654858589172363,
    0.0045901634730398655,
    0.0013425707584246993,
    0.003939210437238216,
    0.0025195814669132233,
    0.020088205114006996,
    0.015501094050705433,
    0.024079248309135437,
    0.0006259256042540073,
    0.005142315290868282,
    0.002525663934648037,
    0.011579773388803005,
    0.004230406600981951,
    0.017633823677897453,
    0.03484947979450226,
    0.005843952763825655,
    0.013753668405115604,
    0.012054387480020523,
    0.004362824372947216,
    0.012402870692312717,
    0.009366209618747234,
    0.007881400175392628,
    0.006310613825917244,
    0.007088589947670698,
    0.006703910883516073,
    0.01641009747982025,
    0.01192052848637104,
    0.024020949378609657,
    0.008876870386302471,
    0.006631121970713139,
    0.02324390783905983,
    0.000318551785312593,
    0.03073107823729515,
    0.003705779556185007,
    0.009629801847040653,
    0.000548657844774425,
    0.005871766246855259,
    0.005315547809004784,
    0.0009460595902055502,
    0.024126991629600525,
    0.007943170145154,
    0.00461713457480073,
    0.004156879149377346,
    0.0008323222282342613,
    0.007226409390568733,
    0.0009440153953619301,
    0.0017866679700091481,
    0.0004272306978236884,
    0.0005453967023640871,
    0.018511177971959114,
    0.03891374170780182,
    0.003762500826269388,
    0.000940904370509088,
    0.0030826712027192116,
    0.011280642822384834,
    0.00467340461909771,
    0.0028711098711937666,
    0.00030140794115141034,
    0.004485547076910734,
    0.0019711428321897984,
    0.0014635046245530248,
    0.0026986245065927505,
    0.008722766302525997,
    0.004746830556541681,
    0.025683952495455742,
    0.0005028606974519789,
    0.004234306514263153,
    0.0023735100403428078,
    0.0007131125312298536,
    0.008706256747245789,
    0.002417207695543766,
    0.010078728199005127,
    0.011654538102447987,
    0.028372377157211304,
    0.0029371276032179594,
    0.04227156564593315,
    0.0061685447581112385,
    0.012508613988757133,
    0.0049456763081252575,
    0.015310986898839474,
    0.003552827052772045,
    0.0013011149130761623,
    0.023797914385795593,
    0.0014049073215574026,
    0.004849177319556475,
    0.0232478566467762,
    0.0007031261338852346,
    0.0005930473562330008,
    0.010351443663239479,
    0.0026190434582531452,
    0.008848820813000202,
    0.006691183894872665,
    0.00093282904708758,
    0.024887779727578163,
    0.00512333121150732,
    0.008273002691566944,
    0.03252532705664635,
    0.008598857559263706,
    0.002835045102983713,
    0.004071366973221302,
    0.017653310671448708,
    0.007486443966627121,
    0.008854476734995842,
    0.0014228876680135727,
    0.003355320543050766,
    0.005987091921269894,
    0.005960408598184586,
    0.017824137583374977,
    0.010005329735577106,
    0.01010863110423088,
    0.009403972886502743,
    0.017815273255109787,
    0.025881631299853325,
    0.013329550623893738,
    0.0002288020186824724,
    0.011588630266487598,
    0.005672209896147251,
    0.00592914829030633,
    8.561791037209332e-05,
    0.00030455924570560455,
    0.006014891434460878,
    0.0034627157729119062,
    0.0005246888031251729,
    0.005870457738637924,
    0.00757157476618886,
    0.0033530564978718758,
    0.002451042179018259,
    0.02447286993265152,
    0.01249646209180355,
    0.003837128635495901,
    0.006169303320348263,
    0.00694273691624403,
    0.03859490528702736,
    0.01003267802298069,
    0.04774532467126846,
    0.002759247552603483,
    0.008822474628686905,
    0.0012680375948548317,
    0.005274527706205845,
    0.01490329671651125,
    0.006848939228802919,
    0.0010945789981633425,
    0.0017855160403996706,
    0.024345049634575844,
    0.022345038130879402,
    0.011302822269499302,
    0.003243171377107501,
    0.027146408334374428,
    0.006155084352940321,
    0.0023653372190892696,
    0.011197445914149284,
    0.0033444222062826157,
    0.007360562216490507,
    0.004137762822210789,
    0.006652197800576687,
    0.006863920018076897,
    0.001949393656104803,
    0.0007908639963716269,
    0.022116644307971,
    0.012659785337746143,
    0.037034809589385986,
    0.007951638661324978,
    0.019249510020017624,
    0.006705971900373697,
    0.01623268611729145,
    0.02532140351831913,
    0.023918043822050095,
    0.006169423460960388,
    0.062051087617874146,
    0.011677030473947525,
    0.00318443076685071,
    0.01799721270799637,
    0.01280168630182743,
    0.004467327147722244,
    0.01168837957084179,
    0.004351407289505005,
    0.00921961572021246,
    0.009469212964177132,
    0.019171319901943207,
    0.0215142834931612,
    0.012979508377611637,
    0.012045726180076599,
    0.03122430108487606,
    0.01228258479386568,
    0.0037197961937636137,
    0.00018816301599144936,
    0.03160001337528229,
    0.009820621460676193,
    0.004122874699532986,
    0.0006622053915634751,
    0.012871921062469482,
    0.017645403742790222,
    0.028376655653119087,
    0.015335523523390293,
    0.014527060091495514,
    0.00033948657801374793,
    8.588661148678511e-05,
    0.011430462822318077,
    0.0033531461376696825,
    0.008565551601350307,
    0.01200118102133274,
    0.027241896837949753,
    0.002668175380676985,
    0.009928199462592602,
    0.0002200708695454523,
    0.010744172148406506,
    0.003397900378331542,
    0.006868939846754074,
    0.011034714989364147,
    0.0017633663956075907,
    0.012123335152864456,
    0.020725011825561523,
    0.02931995689868927,
    0.0015831214841455221,
    2.3217551643028855e-05,
    0.004312729462981224,
    0.0029683252796530724,
    0.024845372885465622,
    0.009031571447849274,
    0.00458556367084384,
    0.02657848782837391,
    0.014697091653943062,
    0.002467423677444458,
    0.0030067581683397293,
    0.01283326931297779,
    0.006802840624004602,
    0.026347944512963295,
    0.043023332953453064,
    0.0006805016309954226,
    0.007619254291057587,
    0.013390099629759789,
    0.0027365772984921932,
    0.019638700410723686,
    0.002627054462209344,
    0.0021556077990680933,
    0.0018830575281754136,
    0.014517569914460182,
    0.0015579825267195702,
    0.014776287600398064,
    0.0008751950226724148,
    0.003479431616142392,
    0.018226148560643196,
    0.011900910176336765,
    0.007254472468048334,
    0.02675536647439003,
    0.011837920174002647,
    0.008734727278351784,
    0.0021923850290477276,
    0.012551641091704369,
    0.00013532122829928994,
    0.005036626011133194,
    0.0023396150209009647,
    0.0171155147254467,
    0.0014820992946624756,
    0.07360591739416122,
    0.00023599436099175364,
    0.014866274781525135,
    0.004790208302438259,
    0.00691258255392313,
    0.041527412831783295,
    0.008445214480161667,
    0.021141579374670982,
    0.0067481123842298985,
    0.008505980484187603,
    0.03441162779927254,
    0.005270122084766626,
    0.0029999068938195705,
    0.02431691810488701,
    0.005747407674789429,
    0.0014620783040300012,
    0.001175643177703023,
    0.030990932136774063,
    0.00396881764754653,
    0.013781700283288956,
    0.0025489467661827803,
    0.02083023637533188,
    0.003471948206424713,
    0.009480348788201809,
    0.004158522933721542,
    0.0009828752372413874,
    0.017974022775888443,
    0.0057479809038341045,
    0.002522480906918645,
    0.0005075241206213832,
    0.013282951898872852,
    0.016344616189599037,
    0.0015972042456269264,
    0.02681088261306286,
    0.005728822201490402,
    0.011417745612561703,
    0.001961560919880867,
    0.0032980013638734818,
    0.023434311151504517,
    0.0006944105844013393,
    0.04699952155351639,
    0.013167152181267738,
    0.005542248021811247,
    0.007077894173562527,
    0.0020808998961001635,
    0.011735467240214348,
    0.010646861046552658,
    0.008999545127153397,
    0.017313890159130096,
    0.006717418786138296,
    0.016558613628149033,
    0.009735338389873505,
    0.0005113660008646548,
    0.025601590052247047,
    0.01766549050807953,
    0.0038399884942919016,
    0.004593538586050272,
    0.017010556533932686,
    0.002149700652807951,
    0.021464668214321136,
    0.005678413901478052,
    0.0017089794855564833,
    0.011314425617456436,
    0.020862361416220665,
    0.010104475542902946,
    0.005813697353005409,
    0.0014119322877377272,
    0.0008104994194582105,
    0.0019108796259388328,
    0.0022809975780546665,
    0.011957080103456974,
    0.012605683878064156,
    0.028904281556606293,
    0.03985903412103653,
    0.004038925748318434,
    0.008464246056973934,
    0.04006500542163849,
    0.0035690604709088802,
    0.00983243715018034,
    0.030047496780753136,
    0.0012839409755542874,
    0.03288441151380539,
    0.0014807179104536772,
    0.004073065705597401,
    0.021638229489326477,
    0.006504759192466736,
    0.004864364862442017,
    0.00437831599265337,
    0.03312920033931732,
    0.0055276877246797085,
    0.002990454901009798,
    0.0012741468381136656,
    0.026885727420449257,
    0.02197403460741043,
    0.0037621832452714443,
    0.0016029218677431345,
    0.009008524008095264,
    0.00822784285992384,
    0.009996050968766212,
    0.012383481487631798,
    0.0010616159997880459,
    0.028690043836832047,
    0.03287013620138168,
    0.0013882089406251907,
    0.0003458508581388742,
    0.002300893422216177,
    0.004429301247000694,
    0.02208409085869789,
    0.02587221749126911,
    0.022366952151060104,
    0.0013034718576818705,
    0.020956186577677727,
    0.004201129078865051,
    0.005544757936149836,
    0.0022144776303321123,
    0.008325492963194847,
    0.03766816481947899,
    0.05898584425449371,
    0.0017677177675068378,
    0.001411632401868701,
    0.0008920490508899093,
    0.002495839260518551,
    0.0022002630867064,
    0.006123668048530817,
    0.00023931919713504612,
    0.01538552064448595,
    0.0007074131863191724,
    0.0010803170735016465,
    0.023333074524998665,
    0.009755751118063927,
    0.026392489671707153,
    0.010480590164661407,
    0.010650770738720894,
    0.011318765580654144,
    0.03127944841980934,
    0.0059501961804926395,
    0.030848359689116478,
    0.010133995674550533,
    0.004232424311339855,
    0.011719189584255219,
    0.01933535747230053,
    0.0015803667483851314,
    0.0009261220111511648,
    0.0034279567189514637,
    0.022160889580845833,
    0.007633410394191742,
    0.016772668808698654,
    0.009639103896915913,
    0.00789574533700943,
    0.04265189170837402,
    0.014819113537669182,
    0.00319112092256546,
    0.000752043619286269,
    0.0013533051824197173,
    0.0015272041782736778,
    0.011229289695620537,
    0.005134040955454111,
    0.008170307613909245,
    0.004886554088443518,
    0.010537832044064999,
    0.00820833258330822,
    0.016182314604520798,
    0.009984228760004044,
    0.0010658283717930317,
    0.016131354495882988,
    0.004789452068507671,
    0.0023347046226263046,
    0.015206048265099525,
    0.002095880452543497,
    0.012493808753788471,
    0.0019176765345036983,
    0.020780641585588455,
    0.00575772812590003,
    0.0223393552005291,
    0.0004159037780482322,
    0.005210510455071926,
    0.013565875589847565,
    0.04385700076818466,
    0.007327794563025236,
    0.009618017822504044,
    0.016980167478322983,
    0.0176521148532629,
    0.0003901052405126393,
    0.001312757027335465,
    0.008180178701877594,
    0.002873590448871255,
    0.0045004854910075665,
    0.01883462443947792,
    0.010180225595831871,
    0.018551282584667206,
    0.0007346508791670203,
    0.0025321769062429667,
    0.033432360738515854,
    0.027792830020189285,
    0.0005698654567822814,
    0.008007032796740532,
    0.002866429975256324,
    0.003326545236632228,
    0.0006598568288609385,
    0.010487029328942299,
    0.010192329995334148,
    0.000832754245493561,
    0.012836931273341179,
    0.007976115681231022,
    0.0005393942119553685,
    0.038753047585487366,
    0.00354188634082675,
    0.013269812799990177,
    0.022801468148827553,
    0.0003343750722706318,
    0.007168676238507032,
    0.00918935053050518,
    0.0182790569961071,
    0.010053597390651703,
    0.00883222185075283,
    0.020346829667687416,
    0.023293273523449898,
    0.01760895736515522,
    0.0005586815532296896,
    0.0021172440610826015,
    0.00222327234223485,
    0.014601321890950203,
    0.026683645322918892,
    0.0009817862883210182,
    0.020451577380299568,
    0.00880295317620039,
    0.0032313745468854904,
    0.019473254680633545,
    0.0228030476719141,
    0.04654914513230324,
    0.0018305738922208548,
    0.003604020457714796,
    0.0022079148329794407,
    0.048275429755449295,
    0.0026653334498405457,
    0.0027209387626498938,
    0.03322518244385719,
    0.021780917420983315,
    0.009760230779647827,
    0.008188934065401554,
    0.0014527632156386971,
    0.00612237025052309,
    0.0013510576682165265,
    0.00889608170837164,
    0.011356032453477383,
    0.002013262826949358,
    0.02665954828262329,
    0.0006297783693298697,
    0.03144850954413414,
    0.01586749404668808,
    0.01248878613114357,
    0.017658988013863564,
    0.0012202051002532244,
    0.008344020694494247,
    0.018801957368850708,
    0.003194282064214349,
    0.004556888248771429,
    0.006136138457804918,
    0.0039507802575826645,
    0.005248529836535454,
    0.026404259726405144,
    0.06151973456144333,
    0.02067495509982109,
    0.00669125746935606,
    0.0015471879160031676,
    0.007251431234180927,
    0.011186275631189346,
    0.00950818695127964,
    0.03742999583482742,
    0.01423543132841587,
    0.011717046611011028,
    0.0012139538303017616,
    0.0039900834672153,
    0.00022229400929063559,
    0.014428865164518356,
    0.016075054183602333,
    0.0038640061393380165,
    0.001368254073895514,
    0.0298613253980875,
    0.028744053095579147,
    0.003631765954196453,
    0.00437084399163723,
    0.013899422250688076,
    0.02189328707754612,
    0.007868730463087559,
    0.017400428652763367,
    0.0653592199087143,
    0.023742200806736946,
    0.014745770022273064,
    0.005392397753894329,
    0.012580848298966885,
    0.007659537252038717,
    0.010474612936377525,
    0.006147454027086496,
    0.005796461831778288,
    0.003191425697878003,
    0.02086428366601467,
    0.009879996068775654,
    0.044867634773254395,
    0.007170259486883879,
    0.011614914983510971,
    0.027833368629217148,
    0.018424848094582558,
    0.007504751440137625,
    0.0005190285155549645,
    0.018684519454836845,
    0.01374348346143961,
    0.009453432634472847,
    0.0006586671224795282,
    0.015823988243937492,
    0.011997099965810776,
    0.0026912307366728783,
    0.009442276321351528,
    0.0014366281684488058,
    0.00572738004848361,
    0.00804103072732687,
    0.03195451945066452,
    0.007824369706213474,
    0.039042435586452484,
    0.012341788038611412,
    0.0021064886823296547,
    0.01127177756279707,
    0.010120249353349209,
    0.008142266422510147,
    0.0020396197214722633,
    0.05046749860048294,
    0.007771812845021486,
    0.004064086824655533,
    0.03953056037425995,
    0.005977765191346407,
    0.018372034654021263,
    0.004380447324365377,
    0.0028172919992357492,
    0.002075835596770048,
    0.002007498173043132,
    0.010754085145890713,
    0.0028967298567295074,
    0.005460935179144144,
    0.010471098124980927,
    0.008470864035189152,
    0.0028028388042002916,
    0.006959524936974049,
    0.008558244444429874,
    0.0011094457004219294,
    0.0015663516242057085,
    0.0011198098072782159,
    0.005527511239051819,
    0.006979468744248152,
    0.010622247122228146,
    0.016164526343345642,
    0.00490245595574379,
    0.0205376073718071,
    0.014297988265752792,
    0.018923407420516014,
    0.001186767010949552,
    0.0027330145239830017,
    0.024219613522291183,
    0.006468298379331827,
    0.01303319912403822,
    0.01166747510433197,
    0.003302784636616707,
    0.007564626634120941,
    0.026921506971120834,
    0.011420147493481636,
    0.008905231021344662,
    0.012530003674328327,
    0.0046623884700238705,
    0.003832948161289096,
    0.02510950341820717,
    0.004816191270947456,
    0.0341816283762455,
    0.0018070025835186243,
    0.00023240686277858913,
    0.001295636873692274,
    0.02872280217707157,
    0.008602897636592388,
    0.006097042933106422,
    0.0021773099433630705,
    0.02161283977329731,
    0.011357958428561687,
    0.018896447494626045,
    0.008931183256208897,
    0.012477689422667027,
    0.017273934558033943,
    0.013622655533254147,
    0.016544148325920105,
    0.02822021394968033,
    0.013530640862882137,
    0.005381234455853701,
    0.001259242999367416,
    0.0028341454453766346,
    0.0008167273481376469,
    0.005625410471111536,
    0.01804262213408947,
    0.02236565575003624,
    0.020682338625192642,
    0.02221192792057991,
    0.031388331204652786,
    0.009676015004515648,
    0.002051352756097913,
    0.02458425611257553,
    0.002607833594083786,
    0.01615140400826931,
    0.038844212889671326,
    0.0033023778814822435,
    0.01373530924320221,
    0.005898102652281523,
    0.028936518356204033,
    0.019209768623113632,
    0.01709750108420849,
    0.014440772123634815,
    8.936464291764423e-05,
    0.0034386464394629,
    0.03277591988444328,
    0.0020843306556344032,
    0.026126468554139137,
    0.002023531123995781,
    0.0010324764298275113,
    0.015190878883004189,
    0.0004505925753619522,
    0.025727445259690285,
    0.019262317568063736,
    0.006786823272705078,
    0.0015504572074860334,
    0.0020706611685454845,
    0.009472785517573357,
    0.02695070393383503,
    0.022764701396226883,
    0.02106325887143612,
    0.003110807156190276,
    0.027066515758633614,
    0.017477460205554962,
    0.03826623782515526,
    0.03082944080233574,
    0.0004640505067072809,
    0.01142950914800167,
    0.031143788248300552,
    0.020314890891313553,
    0.007229667156934738,
    0.009200112894177437,
    0.018855763599276543,
    0.005994546227157116,
    0.0010480682831257582,
    0.006818587426096201,
    0.0023289090022444725,
    0.006932842079550028,
    0.01893703080713749,
    0.001218051533214748,
    0.004306236747652292,
    0.012372191064059734,
    0.039056237787008286,
    0.0008365017711184919,
    0.0034646447747945786,
    0.025863435119390488,
    0.02877173386514187,
    0.001333740190602839,
    0.00947900116443634,
    0.030128005892038345,
    0.038051195442676544,
    0.01271068025380373,
    0.007210768759250641,
    0.009622791782021523,
    0.0014973592478781939,
    0.020410334691405296,
    0.0002691138652153313,
    0.0168142169713974,
    0.0019269473850727081,
    0.028877340257167816,
    0.0037929920945316553,
    0.0007736890693195164,
    0.0073062400333583355,
    0.00709141232073307,
    0.0012418963015079498,
    0.0021521972957998514,
    0.006362901534885168,
    0.012680909596383572,
    0.0035954713821411133,
    0.004673309158533812,
    0.012762573547661304,
    0.01302866730839014,
    0.0025159053038805723,
    0.0170196071267128,
    0.0028896923176944256,
    0.0011674852576106787,
    0.006264550145715475,
    0.00213801022619009,
    0.007384520024061203,
    0.003389195306226611,
    0.0077340854331851006,
    0.007236136589199305,
    0.016461409628391266,
    0.008519175462424755,
    0.006918604951351881,
    0.006046990863978863,
    0.005016007926315069,
    0.02059096097946167,
    0.00021013284276705235,
    0.006383822299540043,
    0.0031808188650757074,
    0.003205588087439537,
    0.02902320586144924,
    0.014014114625751972,
    0.009107868187129498,
    0.004716592375189066,
    0.024036189541220665,
    0.018243160098791122,
    0.02797672338783741,
    0.011434687301516533,
    0.001515161944553256,
    0.01387307420372963,
    0.0006830851198174059,
    0.0008759283227846026,
    0.008800714276731014,
    0.0189974382519722,
    0.0028582243248820305,
    0.009659770876169205,
    0.00684947706758976,
    0.00784357264637947,
    0.0006469720974564552,
    0.03183992579579353,
    0.002569739008322358,
    0.005927587393671274,
    0.009453445672988892,
    0.021243177354335785,
    0.007970775477588177,
    0.013949459418654442,
    0.0027136560529470444,
    0.002590075833722949,
    0.0032048476859927177,
    0.026460224762558937,
    0.007887639105319977,
    0.00712901446968317,
    0.0132040586322546,
    0.0019567774143069983,
    0.00586831895634532,
    0.033331822603940964,
    0.003429741133004427,
    0.0006194025627337396,
    0.05306652933359146,
    0.012351837009191513,
    0.001695073675364256,
    0.0074277957901358604,
    0.0036180983297526836,
    0.02271372452378273,
    0.004067446570843458,
    0.005699178669601679,
    0.017174366861581802,
    0.03089947998523712,
    0.0012597444001585245,
    0.015363404527306557,
    0.006672116927802563,
    0.00864459853619337,
    0.003291503293439746,
    0.004565713461488485,
    0.0009055475820787251,
    0.005169629584997892,
    0.009492812678217888,
    0.011181691661477089,
    0.00512741319835186,
    0.001341510796919465,
    0.0009160524932667613,
    0.002832656493410468,
    0.010447129607200623,
    0.006899057421833277,
    0.02340109273791313,
    0.006932726129889488,
    0.01236466784030199,
    0.0042076860554516315,
    0.00880782213062048,
    0.008439336903393269,
    0.01111225038766861,
    0.0006325984140858054,
    0.013904538005590439,
    0.0010158548830077052,
    0.015464544296264648,
    0.007187709677964449,
    0.0003806333988904953,
    0.000508716213516891,
    0.01580808125436306,
    0.012276295572519302,
    0.003653487656265497,
    0.014445416629314423,
    0.0019180553499609232,
    0.011227858252823353,
    0.0029807230457663536,
    0.0063769822008907795,
    0.005171211902052164,
    0.007792257238179445,
    0.0015264868270605803,
    0.0001593359629623592,
    0.012654180638492107,
    0.008495627902448177,
    0.049613092094659805,
    0.0008370693540200591,
    0.009583558887243271,
    0.00010271344217471778,
    0.006008497439324856,
    0.002436575712636113,
    0.008907007053494453,
    0.043605729937553406,
    0.00769834965467453,
    0.014377408660948277,
    0.0011035619536414742,
    0.00548225874081254,
    0.013727456331253052,
    0.007665084674954414,
    0.016120145097374916,
    0.02193172089755535,
    0.007463233545422554,
    0.0034623711835592985,
    0.012382549233734608,
    0.001928864512592554,
    0.0010312728118151426,
    0.0014780446654185653,
    0.013626025058329105,
    0.020433945581316948,
    0.01967625878751278,
    0.053373727947473526,
    0.011588134802877903,
    0.008198093622922897,
    0.005605148151516914,
    0.003917506895959377,
    0.0024593528360128403,
    0.025693265721201897,
    0.00828344002366066,
    0.04618765413761139,
    0.03936639800667763,
    0.010881677269935608,
    0.03305492922663689,
    0.0015040735015645623,
    0.0051068454049527645,
    0.004611274227499962,
    0.0008965134620666504,
    0.013661238364875317,
    0.009601685218513012,
    0.000747745216358453,
    0.0022563813254237175,
    0.02628193609416485,
    0.010445186868309975,
    0.0022378801368176937,
    0.0048192343674600124,
    0.017706837505102158,
    0.0014916777145117521,
    0.0018437848193570971,
    0.002784589072689414,
    0.004198692739009857,
    0.0012757334625348449,
    0.009210128337144852,
    0.00045845290878787637,
    0.006218872964382172,
    0.00029380375053733587,
    0.013813885860145092,
    0.013852125965058804,
    0.005320229567587376,
    0.007936016656458378,
    0.006224396172910929,
    0.003549241926521063,
    0.004972892347723246,
    0.0005037430091761053,
    0.009130245074629784,
    0.007993298582732677,
    0.008486160077154636,
    0.002443783450871706,
    0.0029684072360396385,
    0.0009374875226058066,
    0.04202476143836975,
    0.0017037296202033758,
    0.006421191152185202,
    0.02274220809340477,
    0.0030865396838635206,
    0.0037620048969984055,
    0.007454099599272013,
    0.024608828127384186,
    0.013958903029561043,
    0.01132109109312296,
    0.010216506198048592,
    0.03781270235776901,
    0.021695489063858986,
    0.008866112679243088,
    0.0023268484510481358,
    0.0017942320555448532,
    0.027688870206475258,
    0.02483675256371498,
    0.10648549348115921,
    0.01831675134599209,
    0.012505227699875832,
    0.011592856608331203,
    0.009024050086736679,
    0.013233269564807415,
    0.0031267590820789337,
    0.006101259496062994,
    0.001145766582340002,
    0.009423015639185905,
    0.0003912034153472632,
    0.012412762269377708,
    0.004920827690511942,
    0.018290719017386436,
    0.0042847138829529285,
    0.0035417319741100073,
    0.001298937015235424,
    0.03281313180923462,
    0.018592840060591698,
    0.0024868533946573734,
    0.0035471124574542046,
    0.002542732050642371,
    0.0027363267727196217,
    0.005029016174376011,
    0.019105320796370506,
    0.0093334149569273,
    0.012956422753632069,
    0.001924828626215458,
    0.010959181003272533,
    0.0006005167961120605,
    0.0023728099185973406,
    0.014352746307849884,
    0.005232454277575016,
    0.0016864462522789836,
    0.0024249942507594824,
    0.007959721609950066,
    0.00483407499268651,
    0.018518822267651558,
    0.00028578980709426105,
    0.025866711512207985,
    0.0300336591899395,
    0.0111387949436903,
    0.018798913806676865,
    0.001960460329428315,
    0.012180901132524014,
    0.004160509444773197,
    0.010265416465699673,
    0.0014397515915334225,
    0.006984977051615715,
    0.03187812492251396,
    0.0005115264211781323,
    0.006481990683823824,
    0.043243277817964554,
    0.005936440080404282,
    0.00013805541675537825,
    0.0021666488610208035,
    0.043500009924173355,
    0.0021333082113415003,
    0.005187528673559427,
    0.035366471856832504,
    0.012919683940708637,
    0.0010301923612132668,
    0.04652523621916771,
    0.029666632413864136,
    0.027861351147294044,
    0.017775384709239006,
    0.003513718955218792,
    0.041011031717061996,
    0.0010251171188428998,
    0.00221447367221117,
    0.044162407517433167,
    0.006485585123300552,
    0.0011560493148863316,
    0.017952006310224533,
    0.0011910619214177132,
    0.0026597219984978437,
    0.001515850075520575,
    0.009074616245925426,
    0.0013468798715621233,
    0.0043812096118927,
    0.0010426242370158434,
    0.016450511291623116,
    0.015811672434210777,
    0.0017943845596164465,
    0.0006151507259346545,
    0.01827528141438961,
    0.005717798136174679,
    0.000915526004973799,
    0.022836104035377502,
    0.014128563925623894,
    0.005038938485085964,
    0.00836927443742752,
    0.037996310740709305,
    0.007382639683783054,
    0.010392130352556705,
    0.01722070202231407,
    0.008213342167437077,
    0.004399589262902737,
    0.0004627131565939635,
    0.0041951993480324745,
    0.004708501510322094,
    0.0003702872199937701,
    0.008280256763100624,
    0.005242395680397749,
    0.004923793021589518,
    0.032033324241638184,
    0.0011736586457118392,
    0.002922279993072152,
    0.010844221338629723,
    0.009282146580517292,
    0.0005531948991119862,
    0.008081559091806412,
    0.0006889542564749718,
    0.00168526079505682,
    0.02028869092464447,
    0.006890106946229935,
    0.06376903504133224,
    0.005720170214772224,
    0.012332921847701073,
    0.0010276978136971593,
    0.0017281095497310162,
    0.0035225911997258663,
    0.0,
    0.0010929516283795238,
    0.018374215811491013,
    0.02189844846725464,
    0.011033636517822742,
    0.01670805551111698,
    0.01015937514603138,
    0.0010815778514370322,
    0.014310825616121292,
    0.00978844240307808,
    0.0004104217514395714,
    0.0162302628159523,
    0.01012610737234354,
    0.006451533176004887,
    0.005543988198041916,
    0.005048113875091076,
    0.011556626297533512,
    0.06890598684549332,
    0.00031217216746881604,
    0.002521915128454566,
    0.011004607193171978,
    0.010613705031573772,
    0.0010093891760334373,
    0.0035943842958658934,
    0.0003075098793487996,
    0.01667812280356884,
    0.016876528039574623,
    0.00613789539784193,
    0.0002933870709966868,
    0.006180290132761002,
    0.02664654143154621,
    0.011951679363846779,
    0.001374101615510881,
    0.018024880439043045,
    0.004038928542286158,
    0.0006579612381756306,
    0.000295860692858696,
    0.003671543672680855,
    0.0010601358953863382,
    0.0043835085816681385,
    0.001481680665165186,
    0.012778970412909985,
    0.00029433047166094184,
    0.00837512407451868,
    0.012904738076031208,
    0.022436805069446564,
    7.493144948966801e-05,
    0.0017652773531153798,
    0.0026284444611519575,
    0.01800292730331421,
    0.001200691913254559,
    0.002497646491974592,
    0.007807860150933266,
    0.00837473850697279,
    0.0001962111855391413,
    0.01341740507632494,
    0.009528838098049164,
    0.0009405677556060255,
    0.002759604947641492,
    0.00048536897520534694,
    0.007208286784589291,
    0.003473476739600301,
    0.04525191709399223,
    0.0249104555696249,
    0.005793980322778225,
    0.009370421059429646,
    0.026696864515542984,
    0.002572516445070505,
    0.012402449734508991,
    0.0006687395507469773,
    0.0005460381507873535,
    0.013567985035479069,
    0.003569582011550665,
    0.022757478058338165,
    0.027521181851625443,
    0.009009692817926407,
    0.0053992243483662605,
    0.0035792491398751736,
    0.003978127613663673,
    0.0002944385341834277,
    0.005155848804861307,
    0.003160418476909399,
    0.0010298462584614754,
    0.014843214303255081,
    0.017483357340097427,
    0.0017127546016126871,
    0.0029834017623215914,
    0.020581796765327454,
    0.0122876251116395,
    0.0029248709324747324,
    0.0010824017226696014,
    0.0035747340880334377,
    0.004781484138220549,
    0.01138549018651247,
    0.0057907141745090485,
    0.01772540993988514,
    0.010788917541503906,
    0.020385419949889183,
    0.00080019241431728,
    0.00857611559331417,
    0.0010254401713609695,
    0.04144364595413208,
    0.008570588193833828,
    0.0028281218837946653,
    0.008286455646157265,
    0.02606113627552986,
    0.015759596601128578,
    0.014005498960614204,
    0.0028844436164945364,
    0.0036780214868485928,
    0.012217112816870213,
    0.00136740249581635,
    0.017493031919002533,
    0.002019178355112672,
    0.0017029227456077933,
    0.022115886211395264,
    0.01625695638358593,
    0.0013540555955842137,
    0.03605180233716965,
    0.0016152833122760057,
    0.003218707861378789,
    0.023276593536138535,
    0.0016210238682106137,
    0.006744583137333393,
    0.0015006624162197113,
    0.0004560391535051167,
    0.006195566151291132,
    0.02061491832137108,
    0.013555697165429592,
    0.013250255957245827,
    0.005471913143992424,
    0.02619250863790512,
    0.013471832498908043,
    0.006110414396971464,
    0.010876243934035301,
    0.002665045903995633,
    0.012464912608265877,
    0.011469597928225994,
    0.021230632439255714,
    0.018509946763515472,
    0.014351357705891132,
    0.009021629579365253,
    0.0004382267943583429,
    0.014172200113534927,
    0.0019900002516806126,
    0.00750068249180913,
    0.0017553940415382385,
    0.0018376592779532075,
    0.0043550096452236176,
    0.010585938580334187,
    0.0026295771822333336,
    0.004530932754278183,
    0.00933285616338253,
    0.018719298765063286,
    0.008547645062208176,
    0.015665406361222267,
    0.007076991721987724,
    0.0131632499396801,
    0.019060494378209114,
    0.013089625164866447,
    0.026536433026194572,
    0.013378076255321503,
    0.010251536965370178,
    0.008073261938989162,
    0.009007513523101807,
    0.008435008116066456,
    0.00035135159851051867,
    0.0041033681482076645,
    0.0014385678805410862,
    0.006165341939777136,
    0.02151571772992611,
    0.01878550834953785,
    0.0017258042935281992,
    0.02416740171611309,
    0.006064031273126602,
    0.021113131195306778,
    0.01633613556623459,
    0.017979176715016365,
    0.004732998088002205,
    0.0030797068029642105,
    0.011273032985627651,
    0.03473716601729393,
    0.004364537075161934,
    0.010196443647146225,
    0.0014554908266291022,
    0.002551196375861764,
    0.004954868461936712,
    0.03576972708106041,
    0.005974781699478626,
    0.004729419015347958,
    0.009161037392914295,
    0.0,
    0.006493469700217247,
    0.005157258827239275,
    0.005454745143651962,
    0.017844028770923615,
    0.005671568680554628,
    0.0032014630269259214,
    0.01837209425866604,
    0.019928790628910065,
    0.002471038606017828,
    0.004332045558840036,
    0.020278558135032654,
    0.0009191040298901498,
    0.004267701879143715,
    0.0006927130743861198,
    0.011242497712373734,
    0.005111335311084986,
    0.004564965143799782,
    0.002272124867886305,
    0.020176837220788002,
    0.005527819506824017,
    0.02159096673130989,
    0.0030668973922729492,
    0.022183949127793312,
    0.0016068780096247792,
    0.0071279811672866344,
    0.0060956720262765884,
    0.0010159396333619952,
    0.0018666153773665428,
    0.01247762143611908,
    0.0038771415129303932,
    0.0066181062720716,
    0.003135364269837737,
    0.002464339369907975,
    0.009047040715813637,
    0.0013964290264993906,
    0.0097452811896801,
    0.011297796852886677,
    0.007985744625329971,
    0.0062176878564059734,
    0.0008205880876630545,
    0.0025258471723645926,
    0.005824168678373098,
    0.02618567645549774,
    0.002202369272708893,
    0.004290363285690546,
    0.00011334716691635549,
    0.006200747564435005,
    0.02134511061012745,
    0.0012598042376339436,
    0.01424651499837637,
    0.009098601527512074,
    0.0010750028304755688,
    0.003365900367498398,
    0.008402526378631592,
    0.006489498540759087,
    0.0003125042130704969,
    0.001051798346452415,
    0.003983096685260534,
    0.010568894445896149,
    0.017912548035383224,
    0.006352112628519535,
    0.005324080586433411,
    0.028746597468852997,
    0.002583681372925639,
    0.00035658132401295006,
    0.01568714529275894,
    0.05067414790391922,
    0.0010991388699039817,
    0.013482608832418919,
    0.0043219695799052715,
    0.00045597366988658905,
    0.0010232917265966535,
    0.019630782306194305,
    0.008603611029684544,
    0.009184594266116619,
    0.0003414975362829864,
    0.01825881376862526,
    0.0012014902895316482,
    0.02157278172671795,
    0.0015059236902743578,
    0.008908309042453766,
    0.006339249201118946,
    0.012606768868863583,
    0.008111940696835518,
    0.0013093202142044902,
    0.01434331201016903,
    0.00218471372500062,
    0.001149901538155973,
    0.000663744518533349,
    0.007032851688563824,
    0.001030965126119554,
    0.0007142131216824055,
    0.007790491916239262,
    0.03942347317934036,
    0.0019836178980767727,
    0.0013756563421338797,
    0.0114651620388031,
    0.0015336284413933754,
    0.030651751905679703,
    0.021302081644535065,
    0.0005515001248568296,
    0.009526040405035019,
    0.0004268712655175477,
    0.001244025188498199,
    0.0033037574030458927,
    0.00428023561835289,
    0.014470026828348637,
    0.014437908306717873,
    0.016986412927508354,
    0.005808429326862097,
    0.004101913422346115,
    0.02394813671708107,
    0.029138820245862007,
    0.017356764525175095,
    0.018095778301358223,
    0.024446483701467514,
    0.005865687504410744,
    0.00048013002378866076,
    0.0010631715413182974,
    0.008210401050746441,
    0.009420418180525303,
    0.004472654778510332,
    0.015495384112000465,
    0.04700775071978569,
    0.006560678593814373,
    0.002836824394762516,
    0.0011889446759596467,
    0.0037320666015148163,
    0.003480116603896022,
    0.00051523232832551,
    0.01610730029642582,
    0.014269213192164898,
    0.024958010762929916,
    0.0007319101714529097,
    0.01959175243973732,
    0.009423519484698772,
    0.011785353533923626,
    0.00339816533960402,
    0.030079282820224762,
    0.001980433240532875,
    0.009986450895667076,
    0.008494707755744457,
    0.008472176268696785,
    0.0008538186666555703,
    0.011532563716173172,
    0.00034999221679754555,
    0.006948892958462238,
    0.0016084725502878428,
    0.001051188912242651,
    0.014470933936536312,
    0.023185431957244873,
    0.001993737183511257,
    0.0013256364036351442,
    0.0019762623123824596,
    0.02327314019203186,
    0.0027956473641097546,
    0.05004655569791794,
    0.0035594399087131023,
    0.012017258442938328,
    0.0023104576393961906,
    0.0009390829945914447,
    0.001996505307033658,
    0.016097066923975945,
    0.00484209880232811,
    0.03320734575390816,
    0.006525801029056311,
    0.006052958779036999,
    0.005803717765957117,
    0.002538966713473201,
    0.022917503491044044,
    0.02401943877339363,
    0.038673095405101776,
    0.017421625554561615,
    0.0012761307880282402,
    0.001126983668655157,
    0.001190290437079966,
    0.013066193088889122,
    0.02240934781730175,
    0.01352426502853632,
    0.039921753108501434,
    0.020294254645705223,
    0.011193115264177322,
    0.009514495730400085,
    0.0008605802431702614,
    0.006024214904755354,
    0.030392000451683998,
    0.01674230396747589,
    0.013570239767432213,
    0.0035364979412406683,
    0.01876133307814598,
    0.0012043624883517623,
    0.03412402421236038,
    0.018057603389024734,
    0.012835848145186901,
    0.0014419688377529383,
    0.004095457494258881,
    0.0010691569186747074,
    0.04274901747703552,
    0.00492409523576498,
    0.0025048370007425547,
    0.061604976654052734,
    0.006994765717536211,
    0.007391845807433128,
    0.003957562148571014,
    0.0018419432453811169,
    0.03259547799825668,
    0.00843236967921257,
    0.016870461404323578,
    0.004689621273428202,
    0.0038602459244430065,
    0.013019257225096226,
    0.02293485216796398,
    9.581834456184879e-05,
    0.0021934392862021923,
    0.009870374575257301,
    0.012982357293367386,
    0.006933902855962515,
    0.0031982758082449436,
    0.013232411816716194,
    0.02012038044631481,
    0.003416145918890834,
    0.014607970602810383,
    0.007823427207767963,
    0.006852101068943739,
    0.0009749529417604208,
    0.0020949849858880043,
    0.02167993038892746,
    0.0020319910254329443,
    0.007702562026679516,
    0.02358614094555378,
    0.0007837474113330245,
    0.00709655974060297,
    0.029879458248615265,
    0.006324028130620718,
    0.006412075366824865,
    0.003808553097769618,
    0.0008190019871108234,
    0.0009481505258008838,
    0.00237643183209002,
    0.021287957206368446,
    0.009615438990294933,
    0.01106102205812931,
    0.0011817968916147947,
    0.0038621751591563225,
    0.007689071353524923,
    0.00039118880522437394,
    0.0017822530353441834,
    0.0029930591117590666,
    0.009450402110815048,
    0.0003115189610980451,
    0.018478920683264732,
    0.0012223212979733944,
    0.004789093509316444,
    0.0014156225370243192,
    0.0007929929997771978,
    0.0005136950640007854,
    0.007557800970971584,
    0.004951762035489082,
    0.006754235364496708,
    0.012111617252230644,
    0.00034291623160243034,
    0.01051663514226675,
    0.005557647440582514,
    0.009023474529385567,
    0.014882814139127731,
    0.0002372707676840946,
    0.01991920731961727,
    0.0028981168288737535,
    0.0020915570203214884,
    0.0039434852078557014,
    0.019489675760269165,
    0.03570035472512245,
    0.0024273484013974667,
    0.01852620206773281,
    0.014907264150679111,
    0.012324419803917408,
    0.017282063141465187,
    0.020727675408124924,
    0.00178012833930552,
    0.011995774693787098,
    2.8201475288369693e-05,
    0.01064971275627613,
    0.013230021111667156,
    0.003561741439625621,
    0.010551861487329006,
    0.004254205152392387,
    0.0072094229981303215,
    0.00981584470719099,
    0.003930048551410437,
    0.00031041965121403337,
    0.007006569299846888,
    0.005786578170955181,
    0.003778482787311077,
    0.0004714897368103266,
    0.0027443277649581432,
    0.0058089145459234715,
    0.007223701104521751,
    0.006919078528881073,
    0.027741840109229088,
    0.0064703673124313354,
    0.004866820760071278,
    0.010124572552740574,
    0.008042914792895317,
    0.0015255148755386472,
    0.0016893381252884865,
    0.004427716135978699,
    0.002162779914215207,
    0.007888663560152054,
    0.011443008668720722,
    0.01210510078817606,
    0.002442403929308057,
    0.00153100467287004,
    0.002614519326016307,
    0.0008401422528550029,
    0.0029105395078659058,
    0.018334489315748215,
    0.008229061961174011,
    0.009047145955264568,
    0.02451189048588276,
    0.022297456860542297,
    0.0008838328649289906,
    0.008296957239508629,
    0.001988933887332678,
    0.0005088885664008558,
    0.022326860576868057,
    0.011367656290531158,
    0.0010770002845674753,
    0.013454695232212543,
    0.0020527131855487823,
    0.00650063855573535,
    0.015439573675394058,
    0.002482987241819501,
    0.0026712268590927124,
    0.006342972628772259,
    0.001633171341381967,
    0.003378260647878051,
    0.01315783429890871,
    0.015220222063362598,
    0.030374081805348396,
    0.000938675832003355,
    0.013768261298537254,
    0.002828755881637335,
    0.019068479537963867,
    0.009532076306641102,
    0.0063399141654372215,
    0.0003250428708270192,
    0.001353682717308402,
    0.004390692338347435,
    0.004396237898617983,
    0.023195166140794754,
    0.017321748659014702,
    0.012368293479084969,
    0.016710812225937843,
    0.006671944633126259,
    0.007136417552828789,
    0.003706087823957205,
    0.001371390768326819,
    0.004043068271130323,
    0.003633989952504635,
    0.002763080643489957,
    0.00029848155099898577,
    0.01846444606781006,
    0.010203132405877113,
    0.002856659470126033,
    0.018138235434889793,
    0.011068268679082394,
    0.015574407763779163,
    0.005668694619089365,
    0.00650740647688508,
    0.0072828298434615135,
    0.03153174743056297,
    0.0013627329608425498,
    0.005996751599013805,
    0.01280978973954916,
    0.0033425441943109035,
    0.0005161444423720241,
    0.007951393723487854,
    0.0016146674752235413,
    0.019445614889264107,
    0.0059685781598091125,
    0.005889120511710644,
    0.008925159461796284,
    0.0030892861541360617,
    0.0019461847841739655,
    0.016754893586039543,
    0.002600843319669366,
    0.0032995434012264013,
    0.0006020877044647932,
    0.010591904632747173,
    0.00155425735283643,
    0.017475392669439316,
    0.0045864819549024105,
    0.017535723745822906,
    0.005599621683359146,
    0.0060439989902079105,
    0.001488000969402492,
    0.0006502688629552722,
    0.00035188577021472156,
    0.0018584904028102756,
    0.015117507427930832,
    0.0021847556345164776,
    0.014143392443656921,
    0.016941480338573456,
    0.011105545796453953,
    0.023858489468693733,
    0.001381619251333177,
    0.016875803470611572,
    0.0005827239365316927,
    0.024212142452597618,
    0.013035528361797333,
    0.006548314355313778,
    0.0019273287616670132,
    0.08012686669826508,
    0.005086781922727823,
    0.012502986937761307,
    0.0009421719005331397,
    0.00589747354388237,
    0.02474292367696762,
    0.012980720028281212,
    0.02544267103075981,
    0.020868193358182907,
    0.001372952596284449,
    0.014602955430746078,
    0.0001668181794229895,
    0.0029998915269970894,
    0.008920997381210327,
    0.034028857946395874,
    0.01053334679454565,
    0.02032996527850628,
    0.023696044459939003,
    0.021493420004844666,
    0.030720045790076256,
    0.002271026372909546,
    0.011401061899960041,
    0.003739988896995783,
    0.0075924089178442955,
    0.026394804939627647,
    7.201428525149822e-05,
    0.007627389393746853,
    0.030899519100785255,
    0.03569094464182854,
    0.008738678880035877,
    0.010796829126775265,
    0.002876707585528493,
    0.002567085437476635,
    0.0011421232484281063,
    0.0018913538660854101,
    0.0012143817730247974,
    0.027141736820340157,
    0.006442997604608536,
    0.0012867326149716973,
    0.008305713534355164,
    0.030969219282269478,
    0.01039455458521843,
    0.047450952231884,
    0.003994670696556568,
    0.00133852893486619,
    0.013418838381767273,
    0.023051364347338676,
    0.0013263996224850416,
    0.012349270284175873,
    0.0056241294369101524,
    0.06509637832641602,
    0.011602191254496574,
    0.03071051836013794,
    0.000603325548581779,
    0.0023014205507934093,
    0.00026549503672868013,
    0.05836733058094978,
    0.004868734627962112,
    0.005067763850092888,
    0.020712746307253838,
    0.005023276899009943,
    0.004957329016178846,
    0.01884753629565239,
    0.023578064516186714,
    0.017423398792743683,
    0.002560023218393326,
    0.002275995211675763,
    0.001097218249924481,
    0.0211656354367733,
    0.0021473478991538286,
    0.002273953752592206,
    0.005208862479776144,
    0.0026143856812268496,
    0.02020537294447422,
    0.004119406454265118,
    0.02021474577486515,
    0.021495725959539413,
    0.07469899952411652,
    0.0007231339113786817,
    0.0005991585785523057,
    0.009298354387283325,
    0.006330285221338272,
    0.005535187665373087,
    0.003365896875038743,
    0.0022952863946557045,
    0.0009127316297963262,
    0.03186623379588127,
    0.006175790447741747,
    0.007236442994326353,
    0.0013389670057222247,
    0.022054612636566162,
    0.010208199732005596,
    0.0014845840632915497,
    0.01611628383398056,
    1.8639397239894606e-05,
    0.005331908352673054,
    0.013587300665676594,
    0.0011203705798834562,
    0.010530787520110607,
    0.006611580029129982,
    0.00928565301001072,
    0.009539498016238213,
    0.001146477647125721,
    0.009733672253787518,
    0.002315928926691413,
    0.014933612197637558,
    0.0007512744632549584,
    0.034917622804641724,
    0.009195424616336823,
    0.0041642943397164345,
    0.0012370380572974682,
    0.024467729032039642,
    0.0013086963444948196,
    0.0016166357090696692,
    0.01700085960328579,
    0.015948988497257233,
    0.00343571649864316,
    0.009673320688307285,
    0.0008430281304754317,
    0.0015193108702078462,
    0.018111420795321465,
    0.008698541671037674,
    0.0002848650619853288,
    0.007943753153085709,
    0.0072752502746880054,
    0.02157169207930565,
    0.0025548452977091074,
    0.0059073613956570625,
    9.593573486199602e-05,
    0.000841967121232301,
    0.005547638051211834,
    0.006006466690450907,
    0.00428306870162487,
    0.001001890515908599,
    0.003067818470299244,
    0.00409249123185873,
    0.02831561677157879,
    0.004939814563840628,
    0.004935710225254297,
    0.007493501994758844,
    0.006131353788077831,
    0.02187317982316017,
    0.0012413004878908396,
    0.03207414597272873,
    0.0006712762406095862,
    0.0033049911726266146,
    0.0014237454161047935,
    0.022412747144699097,
    0.001107668038457632,
    0.0013356170384213328,
    0.0012288452126085758,
    0.004647937137633562,
    0.004444783087819815,
    0.00792479608207941,
    0.025734232738614082,
    0.009711042046546936,
    0.003632334526628256,
    0.02957390435039997,
    0.006462477147579193,
    0.002828438999131322,
    0.012921350076794624,
    0.004296582192182541,
    0.0004785449127666652,
    0.00252064922824502,
    0.013511938974261284,
    0.042318277060985565,
    0.006958930287510157,
    0.0015706982230767608,
    0.004131486173719168,
    0.010611377656459808,
    0.006694645155221224,
    0.011060196906328201,
    0.0008052071207202971,
    0.056173648685216904,
    0.00800369493663311,
    0.004794628359377384,
    0.01637081429362297,
    0.0023782330099493265,
    0.010891023091971874,
    0.0010198132367804646,
    0.009670943953096867,
    0.008483248762786388,
    0.0006539185415022075,
    0.00938795693218708,
    0.021619319915771484,
    0.0007621593540534377,
    0.0005731316632591188,
    0.0024436453823000193,
    0.0018427453469485044,
    0.0034555532038211823,
    0.011118123307824135,
    0.00047073460882529616,
    0.02022024802863598,
    0.0017826681723818183,
    0.018162500113248825,
    0.016050999984145164,
    0.0007758187130093575,
    0.014699897728860378,
    0.028882116079330444,
    0.009159250184893608,
    0.01094880048185587,
    0.0036635147407650948,
    0.02514864131808281,
    0.008836142718791962,
    0.00024884496815502644,
    0.013476715423166752,
    0.002918452490121126,
    0.014583883807063103,
    0.013274023309350014,
    0.008699612691998482,
    0.09252626448869705,
    0.000438734597992152,
    0.0132543770596385,
    0.007673829328268766,
    0.010424556210637093,
    0.007508213631808758,
    0.013326955959200859,
    0.0017137110698968172,
    0.0008585590403527021,
    0.01679968647658825,
    0.00036242601345293224,
    0.02084769308567047,
    0.01275401096791029,
    0.008327258750796318,
    0.002979844808578491,
    0.00018332673062104732,
    0.007419010624289513,
    0.010057560168206692,
    0.0034239795058965683,
    0.01927003636956215,
    0.0030428434256464243,
    0.0013208501040935516,
    0.01227368600666523,
    0.0011176656698808074,
    0.008920328691601753,
    3.237985947635025e-05,
    0.012361339293420315,
    0.05938473343849182,
    0.021577520295977592,
    0.030831413343548775,
    0.008029961958527565,
    0.02434712089598179,
    0.015732107684016228,
    0.02529282122850418,
    0.010459612123668194,
    0.009049629792571068,
    0.0005361264338716865,
    0.00517780426889658,
    0.0020959116518497467,
    0.007248197682201862,
    0.0052568865939974785,
    0.037495438009500504,
    0.013671493157744408,
    0.006556631997227669,
    0.00518505834043026,
    0.015439242124557495,
    0.018764697015285492,
    0.0024353431072086096,
    0.0050774067640304565,
    0.0009998218156397343,
    0.008515232242643833,
    0.0010226296726614237,
    0.0012372263008728623,
    0.004972776398062706,
    0.00760118942707777,
    0.0044876523315906525,
    0.010810567066073418,
    0.002582655753940344,
    0.013495809398591518,
    0.03195551410317421,
    0.045381899923086166,
    0.03492238372564316,
    0.024431657046079636,
    0.02009756676852703,
    0.00476779043674469,
    0.008815912529826164,
    0.0218279380351305,
    0.006396847777068615,
    0.0013764059403911233,
    0.0015037739649415016,
    0.005717955529689789,
    0.0028226221911609173,
    0.0037758368998765945,
    0.012578996829688549,
    0.0007953354506753385,
    0.015621640719473362,
    0.012745542451739311,
    0.00044463196536526084,
    0.008429364301264286,
    0.013339726254343987,
    0.004331150557845831,
    0.00032618019031360745,
    0.01453218050301075,
    0.02337138168513775,
    0.0013936101458966732,
    0.012278221547603607,
    0.004169009625911713,
    0.0111274104565382,
    0.006043887231498957,
    0.013572988100349903,
    0.00125420733820647,
    0.025746803730726242,
    0.015303132124245167,
    0.0014066039584577084,
    0.0033694456797093153,
    0.0138621861115098,
    0.003435308812186122,
    0.00860784761607647,
    0.015981227159500122,
    0.02548866719007492,
    0.00023633653472643346,
    0.008050605654716492,
    0.04745187982916832,
    0.002551739104092121,
    0.0019479291513562202,
    0.0074095954187214375,
    0.018219389021396637,
    0.005577646195888519,
    0.004920674953609705,
    0.006553024053573608,
    0.010459965094923973,
    0.008363865315914154,
    0.014612635597586632,
    0.0010311786318197846,
    0.02028159610927105,
    0.017342105507850647,
    0.002861541695892811,
    0.007183434907346964,
    0.005567105486989021,
    0.0027985803317278624,
    0.011794946156442165,
    0.0022702813148498535,
    0.007534565404057503,
    0.0022147793788462877,
    0.004092059563845396,
    0.00973038375377655,
    0.0018681840738281608,
    0.022622909396886826,
    0.004831775091588497,
    0.0006214517634361982,
    0.0005557247786782682,
    0.0047641959972679615,
    0.004720516037195921,
    0.013725890778005123,
    0.0046402751468122005,
    0.003758056554943323,
    0.004405826795846224,
    0.0008164168684743345,
    0.008919757790863514,
    0.0015139930183067918,
    0.00272734253667295,
    0.0005136876134201884,
    0.024660546332597733,
    0.0012876782566308975,
    0.007788192480802536,
    0.0033469463232904673,
    0.02246585488319397,
    0.009783962741494179,
    0.011122719384729862,
    0.014436724595725536,
    0.017883721739053726,
    0.0037965807132422924,
    0.0014743830543011427,
    0.012409375980496407,
    4.5279404730536044e-05,
    0.02486991137266159,
    0.0057564084418118,
    0.005481785163283348,
    0.013486649841070175,
    0.0021042018197476864,
    0.003706124611198902,
    0.010700595565140247,
    0.004548633471131325,
    3.821774589596316e-05,
    0.0021993136033415794,
    0.006080953869968653,
    0.0013842845801264048,
    0.004422800149768591,
    0.018038850277662277,
    0.0007810442475602031,
    0.006711877882480621,
    0.004453964531421661,
    0.002317718230187893,
    0.027503496035933495,
    0.002772967331111431,
    0.011356468312442303,
    0.0019415897550061345,
    0.0019302116706967354,
    0.038259297609329224,
    0.004023830406367779,
    0.007927793078124523,
    0.00015200555208139122,
    0.002277421997860074,
    0.029569296166300774,
    0.005328579340130091,
    0.0005197762511670589,
    0.001411314820870757,
    0.014039578847587109,
    0.002358079422265291,
    0.013128942809998989,
    0.028019456192851067,
    0.0028215984348207712,
    0.010583417490124702,
    0.01042123418301344,
    0.0015723351389169693,
    0.0012886497424915433,
    0.0024072760716080666,
    0.015277618542313576,
    0.0012907731579616666,
    0.024042729288339615,
    0.03565244376659393,
    0.004002891015261412,
    0.004919701721519232,
    0.013171372935175896,
    0.0014997797552496195,
    0.005292436107993126,
    0.002948908833786845,
    0.0028078302275389433,
    0.0021687550470232964,
    0.011676546186208725,
    0.010336450301110744,
    0.002330496907234192,
    0.0009416352841071784,
    0.003147146198898554,
    0.0017456006025895476,
    0.0043578483164310455,
    0.012522060424089432,
    0.0038506193086504936,
    0.006643530447036028,
    0.005603666417300701,
    0.0023063533008098602,
    0.010695516131818295,
    0.019051354378461838,
    0.03128078952431679,
    0.01642397791147232,
    0.007727738935500383,
    0.004234126769006252,
    0.013129834085702896,
    0.002105486113578081,
    0.027120225131511688,
    0.0015112839173525572,
    0.009183142334222794,
    0.020732801407575607,
    0.00022171698219608516,
    0.005935699678957462,
    0.006627827882766724,
    0.00045008413144387305,
    0.026289118453860283,
    0.016893329098820686,
    0.0008216563728637993,
    0.01239988673478365,
    0.00458056153729558,
    0.0012690508738160133,
    0.010510632768273354,
    0.0007998051005415618,
    0.001287862891331315,
    0.0016192339826375246,
    0.0036916376557201147,
    0.0064742001704871655,
    0.009417553432285786,
    0.001044491771608591,
    0.008872727863490582,
    0.007283642888069153,
    0.00176173762883991,
    0.0163813978433609,
    0.007774667348712683,
    0.0015513189136981964,
    0.0016464274376630783,
    0.010467281565070152,
    0.006320868153125048,
    0.006231638137251139,
    0.0011021660175174475,
    0.00862409733235836,
    0.005884754005819559,
    9.005097672343254e-05,
    0.012212851084768772,
    0.0007212812779471278,
    0.0023856840562075377,
    0.0015355558134615421,
    0.0011112573556602001,
    0.024598699063062668,
    0.014530318789184093,
    0.015371577814221382,
    0.005187871865928173,
    0.005225935950875282,
    0.0009175692684948444,
    0.00034332540235482156,
    0.006811764556914568,
    0.013912314549088478,
    0.005144927185028791,
    0.022364100441336632,
    0.032481033354997635,
    0.0056258500553667545,
    0.0011685274075716734,
    0.0017679615411907434,
    0.0017878898652270436,
    0.038760192692279816,
    0.0024831818882375956,
    0.012550179846584797,
    0.0020911209285259247,
    0.0069151041097939014,
    0.004650498274713755,
    0.00199530110694468,
    0.0024663617368787527,
    0.0011220007436349988,
    0.008794866502285004,
    0.00019434589194133878,
    0.0020354543812572956,
    0.005578873213380575,
    0.0003920613380614668,
    0.05339701473712921,
    0.007797197438776493,
    0.004021472297608852,
    0.0003830147034022957,
    0.001498585450462997,
    0.0010657578241080046,
    0.005918501876294613,
    0.002085817279294133,
    0.0010121960658580065,
    0.005578007083386183,
    0.006280586589127779,
    0.04302113875746727,
    0.0010814066044986248,
    0.0020134816877543926,
    0.0052733831107616425,
    0.008011847734451294,
    0.016987167298793793,
    0.009979926981031895,
    0.0018995177233591676,
    0.023094089701771736,
    0.005867792759090662,
    0.014159570448100567,
    0.02649165876209736,
    0.0008141293656080961,
    0.006526167504489422,
    0.01898484118282795,
    0.007500388193875551,
    0.007706846576184034,
    0.0051681832410395145,
    0.0039001498371362686,
    0.0006431717774830759,
    0.004681470338255167,
    0.02901264652609825,
    0.012406827881932259,
    0.0012273498577997088,
    0.009671810083091259,
    0.003502263454720378,
    0.0032325182110071182,
    0.017652293667197227,
    0.0093041667714715,
    0.0022210197057574987,
    0.0010212906636297703,
    0.0003700847737491131,
    0.0023730755783617496,
    0.0003409415949136019,
    0.01717742159962654,
    0.01109805703163147,
    0.0026121498085558414,
    0.009139610454440117,
    0.0008315503364428878,
    0.013065766543149948,
    0.0032345615327358246,
    0.0027282878290861845,
    0.019612060859799385,
    0.022130087018013,
    0.005341779440641403,
    0.0033849524334073067,
    0.010043159127235413,
    0.0031596627086400986,
    0.0047828322276473045,
    0.004432036075741053,
    0.0009547371882945299,
    0.0012949391966685653,
    0.012375172227621078,
    0.008797114714980125,
    0.043356142938137054,
    0.02280464395880699,
    0.011140773072838783,
    0.014804469421505928,
    0.004729215521365404,
    0.009069670923054218,
    0.0009702692041173577,
    0.0002701439952943474,
    0.011554047465324402,
    0.00326767610386014,
    0.002348676323890686,
    0.006101769395172596,
    0.0014250836102291942,
    0.00401056744158268,
    0.004486670717597008,
    0.004339409060776234,
    0.004033260978758335,
    0.005727917421609163,
    0.002070743590593338,
    0.009216568432748318,
    0.0012670503929257393,
    0.022613583132624626,
    0.00879326555877924,
    0.0004539732472039759,
    0.009030050598084927,
    0.0006604049704037607,
    0.006508175283670425,
    0.027846116572618484,
    0.00792197696864605,
    0.025570189580321312,
    0.019838914275169373,
    0.0006589866243302822,
    0.019206272438168526,
    0.014626606367528439,
    0.01753004640340805,
    0.05795237421989441,
    0.004502501804381609,
    0.00805879756808281,
    0.00828806683421135,
    0.017810754477977753,
    0.030651943758130074,
    0.03409947082400322,
    0.0014187854249030352,
    0.0029643927700817585,
    0.021054120734333992,
    0.001169626833871007,
    0.006007158197462559,
    0.0041959891095757484,
    0.010586542077362537,
    0.00047279984573833644,
    0.015089966356754303,
    0.0015210130950435996,
    0.024776911363005638,
    0.023441534489393234,
    0.012923573143780231,
    0.0007353397668339312,
    0.00035806349478662014,
    0.03163614124059677,
    0.012632278725504875,
    0.010359887965023518,
    0.004441426135599613,
    0.014209412038326263,
    0.011518341489136219,
    0.037408117204904556,
    0.013045352883636951,
    0.004532637540251017,
    0.005242397077381611,
    0.0010673776268959045,
    0.0015380785334855318,
    0.007127303630113602,
    0.02731155976653099,
    0.019204894080758095,
    0.0063965111039578915,
    0.0020360914058983326,
    0.0012266109697520733,
    0.015999874100089073,
    0.00024404401483479887,
    0.014847815968096256,
    0.005665203556418419,
    0.0012200534110888839,
    0.009171150624752045,
    0.002968205139040947,
    0.02273470163345337,
    0.0003032115928363055,
    0.010594520717859268,
    0.0012618823675438762,
    0.0008877055952325463,
    0.02028912492096424,
    0.003961660899221897,
    0.0015151510015130043,
    0.0062620630487799644,
    9.988670171878766e-06,
    0.006568833254277706,
    0.004303377121686935,
    0.00954462680965662,
    0.006648767273873091,
    0.0064413342624902725,
    0.005766702350229025,
    0.02708214335143566,
    0.02181173488497734,
    0.006228004582226276,
    0.0013856731820851564,
    0.03085079789161682,
    0.0012769739842042327,
    0.008488972671329975,
    0.00036557530984282494,
    0.002472245367243886,
    0.011228563264012337,
    0.00908882636576891,
    0.01980951614677906,
    0.004340751096606255,
    0.0026251254603266716,
    0.006192794069647789,
    0.00012734706979244947,
    0.0011589089408516884,
    0.02161361277103424,
    0.0037662037648260593,
    0.002568398602306843,
    0.0005108063342049718,
    0.01877906545996666,
    0.00434574019163847,
    0.014475545845925808,
    0.017459386959671974,
    0.0007068447303026915,
    0.0003073131665587425,
    0.008164695464074612,
    0.00876074843108654,
    0.0013827447546646,
    0.004738198593258858,
    0.014430618844926357,
    0.031346023082733154,
    0.029867399483919144,
    0.010573642328381538,
    0.002295996528118849,
    0.002029631519690156,
    0.002765113953500986,
    0.0015225394163280725,
    0.0076980507001280785,
    0.005662430077791214,
    0.017204489558935165,
    0.0007499502971768379,
    0.005572405178099871,
    0.0008688804809935391,
    0.004268675576895475,
    0.01254270039498806,
    0.004860921762883663,
    0.0006131746922619641,
    0.012158364057540894,
    0.016886144876480103,
    0.003544214414432645,
    0.0018041363218799233,
    0.012804877012968063,
    0.014558186754584312,
    0.001730359741486609,
    0.00349611253477633,
    0.0052778879180550575,
    0.0010813415283337235,
    0.01858767494559288,
    0.023094018921256065,
    0.01271432638168335,
    0.023592904210090637,
    0.027011720463633537,
    0.010972784832119942,
    0.018140045925974846,
    0.006772137712687254,
    0.0005611696979030967,
    0.0062376223504543304,
    0.025587214156985283,
    0.02033715322613716,
    0.0013429620303213596,
    0.00405769981443882,
    0.008130304515361786,
    0.00947032030671835,
    0.0016354586696252227,
    0.010795429348945618,
    0.0015516153071075678,
    0.005135384388267994,
    0.006903625093400478,
    0.005880680400878191,
    0.013300314545631409,
    0.009967071935534477,
    0.007799442857503891,
    0.009233126416802406,
    0.0021403301507234573,
    0.00902598537504673,
    0.007647800724953413,
    0.0057198237627744675,
    0.0006344590801745653,
    0.0021153853740543127,
    0.007045294623821974,
    0.02994023635983467,
    0.0016554840840399265,
    0.006562562193721533,
    0.004456528462469578,
    0.014858757145702839,
    0.005218076519668102,
    0.008621864952147007,
    0.021037578582763672,
    0.0023905797861516476,
    0.01168583333492279,
    0.0009580492042005062,
    0.00830581970512867,
    0.00014156555698718876,
    0.004154052119702101,
    0.0015620968770235777,
    0.003842849750071764,
    0.005989796482026577,
    0.0005366443074308336,
    0.06691868603229523,
    0.0018652029102668166,
    0.0064844489097595215,
    0.032177019864320755,
    0.002285969676449895,
    0.0008227459620684385,
    0.025067325681447983,
    0.004734628368169069,
    0.0030241054482758045,
    0.015811040997505188,
    0.01893630623817444,
    0.0142223434522748,
    0.007060540374368429,
    0.016209280118346214,
    0.016135698184370995,
    0.00020354558364488184,
    0.022459587082266808,
    0.031151413917541504,
    0.0006505635101348162,
    0.024650730192661285,
    0.011759806424379349,
    0.011114955879747868,
    0.0024492787197232246,
    0.009512536227703094,
    0.006393722724169493,
    0.0009418188710696995,
    0.009872735477983952,
    0.025118283927440643,
    0.010451437905430794,
    0.0016855690628290176,
    0.011063647456467152,
    0.0009471600642427802,
    0.0035323468036949635,
    0.008628983050584793,
    0.01184886321425438,
    0.028406333178281784,
    0.0004785963683389127,
    0.0007750106742605567,
    0.00839865393936634,
    0.0020050450693815947,
    0.006742107681930065,
    0.01717812940478325,
    0.030801672488451004,
    0.0074013215489685535,
    0.02447417564690113,
    0.003260049968957901,
    0.0073706922121346,
    0.003240725491195917,
    0.0023892202880233526,
    0.02037898078560829,
    0.0006252079620026052,
    0.004841425456106663,
    0.01982099935412407,
    0.0010127397254109383,
    0.0077954004518687725,
    0.016422761604189873,
    0.004209456965327263,
    0.004962173290550709,
    0.021734628826379776,
    0.0034698734525591135,
    0.007036716677248478,
    0.013426389545202255,
    0.008051101118326187,
    0.02283257618546486,
    0.0006656977348029613,
    0.015269309282302856,
    0.0019689209293574095,
    0.0005885661230422556,
    0.001891308231279254,
    0.015057847835123539,
    0.02057943493127823,
    0.05398733168840408,
    0.009292949922382832,
    0.023774268105626106,
    0.000712184642907232,
    0.004361324477940798,
    0.006363972090184689,
    0.001289187464863062,
    0.010039741173386574,
    0.0015371828339993954,
    0.0006806026794947684,
    0.011316578835248947,
    0.0011679134331643581,
    0.007748184259980917,
    0.002878599800169468,
    0.0021897510159760714,
    0.029274968430399895,
    0.02707352302968502,
    0.005053766071796417,
    0.029720664024353027,
    0.0059380317106842995,
    0.01180041953921318,
    0.028303727507591248,
    0.01017795316874981,
    0.001089978264644742,
    0.004059269092977047,
    0.0019980447832494974,
    0.009752671234309673,
    0.007072167471051216,
    0.01596612110733986,
    0.011037127114832401,
    0.019166745245456696,
    0.00010632053454173729,
    0.011059917509555817,
    0.013193140737712383,
    0.007349229417741299,
    0.008660429157316685,
    0.002157675800845027,
    0.0028234615456312895,
    0.00754209840670228,
    0.0011282110353931785,
    0.01967569999396801,
    0.03724600002169609,
    0.0036185644567012787,
    0.0027873199433088303,
    0.005036588292568922,
    0.0036562082823365927,
    0.0039038988761603832,
    0.014310852624475956,
    0.01912277564406395,
    0.02207435481250286,
    0.001305770012550056,
    0.0013714785454794765,
    0.011276837438344955,
    0.013903193175792694,
    0.0327618271112442,
    0.006300142966210842,
    0.02110355906188488,
    0.004271994344890118,
    0.006425404921174049,
    0.03598763793706894,
    0.02423761412501335,
    0.005079290829598904,
    0.004340187646448612,
    0.026140497997403145,
    0.041430432349443436,
    0.01845245435833931,
    0.0035490463487803936,
    0.011880381964147091,
    0.0010225542355328798,
    0.00024183403002098203,
    0.0011656202841550112,
    0.01334172673523426,
    0.009150215424597263,
    0.0016105684917420149,
    0.006174138747155666,
    0.005095129366964102,
    0.020479321479797363,
    0.009320581331849098,
    0.010951701551675797,
    0.015965193510055542,
    0.009652026928961277,
    0.011031119152903557,
    0.0007715101819485426,
    8.572871593059972e-05,
    6.533139094244689e-05,
    0.010345827788114548,
    0.00034798402339220047,
    0.0004886192618869245,
    0.003694111481308937,
    0.014675086364150047,
    0.01363141555339098,
    0.0043336511589586735,
    0.003442750545218587,
    0.009190120734274387,
    0.012907886877655983,
    0.0026673460379242897,
    0.013420569710433483,
    0.0015721370000392199,
    0.0025942912325263023,
    0.010613598860800266,
    0.0021256639156490564,
    0.019353553652763367,
    0.0009364790748804808,
    0.004822808317840099,
    0.0009197202161885798,
    0.0026410270947963,
    0.0016058479668572545,
    0.0030755484476685524,
    0.01726526953279972,
    0.0005150631186552346,
    0.0017521899426355958,
    0.013706676661968231,
    0.004807516932487488,
    0.004860179498791695,
    0.015446441248059273,
    0.011984501034021378,
    0.006532571278512478,
    0.0008528907201252878,
    0.007803400978446007,
    0.012675322592258453,
    0.006098453421145678,
    0.008329569362103939,
    0.0308018047362566,
    0.0006309940363280475,
    0.0020833881571888924,
    0.009548039175570011,
    0.0005561511497944593,
    0.00443071685731411,
    0.002075258642435074,
    0.019897425547242165,
    0.020109038800001144,
    0.0008738001342862844,
    0.0011577040422707796,
    0.011920670978724957,
    0.0030298205092549324,
    0.007717423141002655,
    0.012178313918411732,
    0.031850703060626984,
    0.0008620478911325336,
    0.0022255415096879005,
    0.013714075088500977,
    0.012629861012101173,
    0.011214535683393478,
    0.016320256516337395,
    0.0009146381635218859,
    0.010394837707281113,
    0.014367766678333282,
    0.008337325416505337,
    0.016768861562013626,
    0.0009605380473658442,
    0.0011090266052633524,
    0.0028612802270799875,
    8.088312461040914e-05,
    0.0019746916368603706,
    0.027863841503858566,
    0.014334002509713173,
    0.0033286346588283777,
    0.0014680061722174287,
    6.853400554973632e-05,
    0.006055913865566254,
    0.0009825241286307573,
    0.0016319587593898177,
    0.0024415103252977133,
    0.018506338819861412,
    0.0072959670796990395,
    0.020024025812745094,
    0.009855554439127445,
    0.01517537236213684,
    0.006854194216430187,
    0.010909805074334145,
    0.03222482651472092,
    0.005757929291576147,
    0.018666092306375504,
    0.010210927575826645,
    0.0036670328117907047,
    0.03378979489207268,
    0.0025125218089669943,
    0.007554093841463327,
    0.018738755956292152,
    0.002628857735544443,
    0.006507108453661203,
    0.06375256925821304,
    0.012392779812216759,
    0.0036359205842018127,
    0.024298114702105522,
    0.001045298995450139,
    0.005220238585025072,
    0.001907019759528339,
    0.012355145066976547,
    0.002282932633534074,
    0.015083947218954563,
    0.026425547897815704,
    0.009884676896035671,
    0.0061284275725483894,
    0.0006741770775988698,
    0.005686779506504536,
    0.0031782579608261585,
    0.0019711481872946024,
    0.006132866721600294,
    0.003959973342716694,
    0.008774317800998688,
    0.0020686518400907516,
    0.017264313995838165,
    0.0016963356174528599,
    0.008560966700315475,
    0.00923583097755909,
    0.0025419918820261955,
    0.02007512003183365,
    0.0006486180936917663,
    0.009823220781981945,
    0.0037349462509155273,
    0.008853844366967678,
    0.006612137891352177,
    0.041280899196863174,
    0.0069360495544970036,
    0.0008056756341829896,
    0.005143511574715376,
    0.010523313656449318,
    0.015810653567314148,
    0.00037886149948462844,
    0.004980145487934351,
    0.008104542270302773,
    0.03298844024538994,
    0.0003189318813383579,
    0.01139638852328062,
    0.01556810736656189,
    0.006298072636127472,
    0.0017952971393242478,
    0.006575769279152155,
    0.0018674703314900398,
    0.0021260278299450874,
    0.018900670111179352,
    0.01805526576936245,
    0.0037429388612508774,
    0.004331621341407299,
    0.0023475424386560917,
    0.0011727805249392986,
    0.004413825459778309,
    0.0175008624792099,
    0.0029410177376121283,
    0.0018949606455862522,
    0.02168581634759903,
    0.006195620633661747,
    0.02454446069896221,
    0.0035335859283804893,
    0.0011482116533443332,
    0.0019982540979981422,
    8.544778393115848e-05,
    0.0016241103876382113,
    0.02389453910291195,
    0.02116767130792141,
    0.009214217774569988,
    0.006968213710933924,
    0.0019610864110291004,
    0.0056913429871201515,
    0.012210605666041374,
    0.0005951595958322287,
    0.004278159234672785,
    0.007405043579638004,
    0.0007968431455083191,
    0.010509165935218334,
    0.012973055243492126,
    0.007410289254039526,
    0.00647218432277441,
    0.004559542052447796,
    0.0035594706423580647,
    0.04265251010656357,
    0.026369819417595863,
    0.016261354088783264,
    0.01937158592045307,
    0.006494089961051941,
    0.001261154655367136,
    0.01032186858355999,
    0.002983087906613946,
    0.006313677411526442,
    0.01241372898221016,
    0.002738808048889041,
    0.00796535424888134,
    0.0007117955829016864,
    0.027844596654176712,
    0.014132197014987469,
    0.012465830892324448,
    0.0016831925604492426,
    0.019456546753644943,
    0.0016022574855014682,
    0.0008061629487201571,
    0.006276920437812805,
    0.004866858944296837,
    0.021185189485549927,
    0.0012381374835968018,
    0.011991568841040134,
    0.0005167897907085717,
    0.0061689200811088085,
    0.005743192043155432,
    0.01869993843138218,
    0.008273661136627197,
    0.005038110539317131,
    0.00789559818804264,
    0.009754872880876064,
    0.006412954069674015,
    0.0012967425864189863,
    0.020286764949560165,
    0.015250573866069317,
    0.0032578487880527973,
    0.01819312758743763,
    0.0024882738944143057,
    0.007611528038978577,
    0.03123454377055168,
    0.002499108202755451,
    0.0006633270531892776,
    0.0031272871419787407,
    0.006590620614588261,
    0.0009500671294517815,
    0.006252435967326164,
    0.018012966960668564,
    0.007619329262524843,
    0.0012703408719971776,
    0.004787048790603876,
    0.0014601177535951138,
    0.013050979003310204,
    0.00491996668279171,
    0.0020968690514564514,
    0.005367376375943422,
    0.012617716565728188,
    0.015809984877705574,
    0.0006243722746148705,
    0.004070642404258251,
    0.008110846392810345,
    0.0018637881148606539,
    0.0009125707438215613,
    0.00674350094050169,
    0.012780084274709225,
    0.01184079796075821,
    0.004412571433931589,
    0.009928463958203793,
    0.00022567203268408775,
    0.019530147314071655,
    0.012260091491043568,
    0.01076908502727747,
    0.002093630377203226,
    0.0007841384503990412,
    0.007063788827508688,
    0.019341735169291496,
    0.013539934530854225,
    0.0007592336623929441,
    0.008394150994718075,
    0.003772133495658636,
    0.0016089448472484946,
    0.0005721768829971552,
    0.00725415488705039,
    0.007124718278646469,
    0.0012370955664664507,
    0.0007507764967158437,
    0.0018391272751614451,
    0.010455538518726826,
    0.0057570431381464005,
    0.0119351577013731,
    0.0007295593968592584,
    0.015323691070079803,
    0.00679050525650382,
    0.004083513747900724,
    0.005577630363404751,
    0.00975655298680067,
    0.0018444509478285909,
    0.015827449038624763,
    0.007701120804995298,
    0.02059653401374817,
    0.009500273503363132,
    0.004436220042407513,
    0.022321663796901703,
    0.0005126066389493644,
    0.0016669661272317171,
    0.03060763329267502,
    0.007131027989089489,
    0.004175236448645592,
    0.0017331377603113651,
    0.004586134105920792,
    0.008262114599347115,
    0.0017909844173118472,
    0.014213929884135723,
    0.0015595927834510803,
    0.016201717779040337,
    0.011602318845689297,
    0.031235912814736366,
    0.018681060522794724,
    0.007046280428767204,
    0.016861354932188988,
    0.015773210674524307,
    0.018862608820199966,
    0.005961244460195303,
    0.003141312161460519,
    0.004659823141992092,
    0.012076260522007942,
    0.006262484006583691,
    0.009157022461295128,
    0.008613073267042637,
    0.0034677109215408564,
    0.014791091904044151,
    0.009159756824374199,
    0.0002842445392161608,
    0.0025279519613832235,
    0.0007192294578999281,
    0.00939228106290102,
    0.00020986556774005294,
    0.016992107033729553,
    0.008120863698422909,
    0.011125589720904827,
    0.00980343483388424,
    0.007008194457739592,
    0.005901742726564407,
    0.005252063740044832,
    0.012322450987994671,
    0.0021193118300288916,
    0.01810188964009285,
    0.0149458609521389,
    0.014049109071493149,
    0.01140889897942543,
    0.004918124061077833,
    0.0010452549904584885,
    0.008237008936703205,
    0.007506137248128653,
    0.012883230112493038,
    0.00023385556414723396,
    0.009336991235613823,
    0.0018405828159302473,
    0.03349503129720688,
    0.0009201346547342837,
    0.02325250208377838,
    0.0005417260690592229,
    0.0071726273745298386,
    0.005583093501627445,
    0.019301727414131165,
    0.0035503837279975414,
    0.008275322616100311,
    0.010179990902543068,
    0.008975591510534286,
    0.00047633537906222045,
    0.00030883788713254035,
    0.01572430320084095,
    0.0005837962380610406,
    0.007519908715039492,
    0.0020516871009021997,
    0.00476447818800807,
    0.006926446221768856,
    0.0014849966391921043,
    0.003016295377165079,
    0.0023514588829129934,
    0.0002601813175715506,
    0.002041667466983199,
    0.0023980119731277227,
    0.0010267742909491062,
    0.0003757065278477967,
    0.013872234150767326,
    9.016924013849348e-05,
    0.031175535172224045,
    0.0006089236703701317,
    0.0025821966119110584,
    0.010395622812211514,
    0.006132913287729025,
    0.005403388757258654,
    0.02829759567975998,
    0.0007766233757138252,
    0.006315138190984726,
    0.012045460753142834,
    0.0013484079390764236,
    0.013937478885054588,
    0.0009184113005176187,
    0.006786067970097065,
    0.0007226197049021721,
    0.0023185049649327993,
    0.007727158255875111,
    0.006873203441500664,
    0.007675454020500183,
    0.002547641284763813,
    0.008000391535460949,
    0.002789860824123025,
    0.0017016618512570858,
    0.011576218530535698,
    0.009683006443083286,
    0.026507554575800896,
    0.010746978223323822,
    0.003235574346035719,
    0.009842634201049805,
    0.02535138465464115,
    0.0008670156239531934,
    0.00121718377340585,
    0.0006984652718529105,
    0.003073747269809246,
    0.0068425280041992664,
    0.011288733221590519,
    0.0008824852993711829,
    0.006291103083640337,
    0.006343955174088478,
    0.029215717688202858,
    0.01604923978447914,
    0.0015325096901506186,
    0.0078048561699688435,
    0.004392809234559536,
    0.005827810615301132,
    0.0005864279228262603,
    0.003357998561114073,
    0.0018243601080030203,
    0.0035316087305545807,
    0.047353439033031464,
    0.023244507610797882,
    0.0008114362135529518,
    0.0006635360768996179,
    0.10790786147117615,
    0.001157360034994781,
    0.008128092624247074,
    0.019188471138477325,
    0.013959437608718872,
    0.0011768065160140395,
    0.0038001686334609985,
    0.0054228235967457294,
    0.03571367636322975,
    0.007599573116749525,
    0.027811916545033455,
    0.00712874298915267,
    0.03216836601495743,
    0.027508622035384178,
    0.003572397166863084,
    0.02943451516330242,
    0.007517919410020113,
    0.005717583000659943,
    0.0019253446953371167,
    0.0013667488237842917,
    0.010073630139231682,
    0.00820612721145153,
    0.0019008289091289043,
    0.0056581138633191586,
    0.00040508026722818613,
    0.00106104149017483,
    0.010608898475766182,
    0.023237748071551323,
    0.001050260616466403,
    0.0028846224304288626,
    0.0010378577280789614,
    0.01202732976526022,
    0.013542868196964264,
    0.00496128061786294,
    0.0006069085793569684,
    0.004983747843652964,
    0.00022933621949050575,
    0.015512201003730297,
    0.0033480157144367695,
    0.005115095525979996,
    0.0008681890903972089,
    0.008535182103514671,
    0.015948385000228882,
    0.0029423898085951805,
    0.012796564027667046,
    0.03144370764493942,
    0.029727667570114136,
    0.009806047193706036,
    0.008559676818549633,
    0.015731509774923325,
    0.008619233965873718,
    0.030166231095790863,
    0.013928193598985672,
    0.004045469220727682,
    0.0032927582506090403,
    0.012717626057565212,
    0.014053506776690483,
    0.013098469004034996,
    0.00013175145431887358,
    0.01160288043320179,
    0.00019936016178689897,
    0.03168229013681412,
    0.008573038503527641,
    0.005438831634819508,
    0.010887213051319122,
    0.013038049452006817,
    0.00775615219026804,
    0.002183775417506695,
    0.004525180906057358,
    0.004401110112667084,
    0.012472514063119888,
    0.01566356234252453,
    0.008901002816855907,
    0.000735615030862391,
    0.003691764548420906,
    0.009326997213065624,
    0.012770740315318108,
    0.00884894747287035,
    0.005417049862444401,
    0.0085862185806036,
    0.0070660412311553955,
    0.0007743399473838508,
    9.103614138439298e-05,
    0.0013626914005726576,
    0.01706107333302498,
    0.0023711570538580418,
    0.010663037188351154,
    0.01821162737905979,
    0.0018260199576616287,
    0.0006584525108337402,
    0.016376744955778122,
    0.0005184371257200837,
    0.0018086966592818499,
    0.02265078015625477,
    0.0017254946287721395,
    0.01145885419100523,
    0.001403820002451539,
    0.0009966084035113454,
    0.008660374209284782,
    0.022379186004400253,
    0.004459582734853029,
    0.00029322149930521846,
    0.02036682516336441,
    0.0010472884168848395,
    0.004439930897206068,
    0.013019497506320477,
    0.005210443865507841,
    0.005776626989245415,
    0.0017183020245283842,
    0.0031544100493192673,
    0.011531536467373371,
    0.0002852407342288643,
    0.010732731781899929,
    0.00893041118979454,
    0.007378099486231804,
    0.0008140134159475565,
    0.001097191940061748,
    0.0013552934397011995,
    0.0023049241863191128,
    0.007836488075554371,
    0.003613945096731186,
    0.013251340948045254,
    0.013202137313783169,
    0.010059124790132046,
    0.0004021134809590876,
    0.010318293236196041,
    0.014090504497289658,
    0.016103457659482956,
    0.011703827418386936,
    0.018445705994963646,
    0.0034703146666288376,
    0.0006984081701375544,
    0.004783560987561941,
    0.008229284547269344,
    0.02563955821096897,
    0.019246801733970642,
    0.0005493409698829055,
    0.0006361565901897848,
    0.028166543692350388,
    0.0005272700218483806,
    0.010503148660063744,
    0.0026891084853559732,
    0.00027748741558752954,
    0.03437013924121857,
    0.014181760139763355,
    0.013882027938961983,
    0.009700020775198936,
    0.006749259307980537,
    0.014491559937596321,
    0.007254039403051138,
    0.019142279401421547,
    0.0012988285161554813,
    0.004197715315967798,
    0.008364339359104633,
    0.0034343604929745197,
    0.001274659764021635,
    0.0037123518995940685,
    0.007130875717848539,
    0.007855690084397793,
    0.01379626989364624,
    0.008088904432952404,
    0.0036798068322241306,
    0.007122532464563847,
    0.0008793240995146334,
    0.007807429414242506,
    0.005130690056830645,
    0.015829943120479584,
    0.0005562084261327982,
    0.006417086347937584,
    0.01404560822993517,
    0.0054412465542554855,
    0.001344899763353169,
    0.0069426801055669785,
    0.008341502398252487,
    0.006277239881455898,
    0.0108314985409379,
    0.005494972225278616,
    0.006551453843712807,
    0.006232826039195061,
    0.0003826750617008656,
    0.010363985784351826,
    0.014474175870418549,
    0.0015997313894331455,
    0.0013957145856693387,
    0.017242740839719772,
    0.008499693125486374,
    0.0009614052250981331,
    0.0043483758345246315,
    0.002055191667750478,
    0.01739351451396942,
    0.010914715006947517,
    0.008317364379763603,
    0.0016332073137164116,
    0.006339413113892078,
    0.0009984165662899613,
    0.010239924304187298,
    0.004827140364795923,
    0.0014551409985870123,
    0.0053313723765313625,
    0.033485040068626404,
    0.0030454096850007772,
    0.004935227334499359,
    0.013410541228950024,
    0.005720167420804501,
    6.344635039567947e-05,
    0.006652765907347202,
    0.017603622749447823,
    0.021714307367801666,
    0.017888421192765236,
    0.02886882796883583,
    0.025109779089689255,
    0.011015324853360653,
    0.0049093556590378284,
    0.0006580859189853072,
    0.004174870438873768,
    0.021220257505774498,
    0.014319644309580326,
    0.0005370537983253598,
    0.007271667011082172,
    0.01553252711892128,
    0.011423580348491669,
    0.007840331643819809,
    0.02383962832391262,
    0.008157110773026943,
    0.0050589716993272305,
    0.009411121718585491,
    0.0026253131218254566,
    0.003939412534236908,
    0.009390227496623993,
    0.038213957101106644,
    0.030706152319908142,
    0.0246318057179451,
    0.0007944093667902052,
    0.0011110660852864385,
    0.005075755994766951,
    0.0011780554195865989,
    0.003153124125674367,
    0.0038594279903918505,
    0.006248861085623503,
    0.012350620701909065,
    0.014297806657850742,
    0.00021065205510240048,
    0.0018831543857231736,
    0.00775455217808485,
    0.005998061504215002,
    0.00105379824526608,
    0.013164005242288113,
    0.03416493535041809,
    0.003884991630911827,
    0.003965169191360474,
    0.013116687536239624,
    0.0021803139243274927,
    0.0014352505095303059,
    0.00982296746224165,
    0.006553651764988899,
    0.012655182741582394,
    0.007234660442918539,
    0.048168379813432693,
    0.0011078601237386465,
    0.0004979169461876154,
    0.004598064348101616,
    0.0019540274515748024,
    0.03433183580636978,
    0.025551527738571167,
    0.009100464172661304,
    0.0003259771619923413,
    0.01582997478544712,
    0.0024247884284704924,
    0.021454578265547752,
    0.0005802656523883343,
    0.012822350487112999,
    0.001712069963105023,
    0.005078516434878111,
    0.018888108432292938,
    0.007501383312046528,
    0.0015638511395081878,
    0.013992572203278542,
    0.0026076724752783775,
    0.01018599048256874,
    0.0007787110516801476,
    0.010854124091565609,
    0.02382715232670307,
    0.012939452193677425,
    0.0012153760762885213,
    0.0009148077806457877,
    0.008571979589760303,
    0.006709749810397625,
    0.0021491628140211105,
    0.01491641066968441,
    0.0009461187873966992,
    0.007629109546542168,
    0.005071274936199188,
    0.0011058106319978833,
    0.00335626769810915,
    0.0016913055442273617,
    0.0017307489179074764,
    0.00446038693189621,
    0.00017361277423333377,
    0.0015165327349677682,
    0.004641632083803415,
    0.006623963825404644,
    0.008707272820174694,
    0.0025361129082739353,
    0.001070360536687076,
    0.0028838985599577427,
    0.0041747987270355225,
    0.12995538115501404,
    0.0009067435748875141,
    0.000952701608184725,
    0.023353196680545807,
    0.018510602414608,
    0.00559975765645504,
    0.0008929509203881025,
    0.0034970564302057028,
    0.0007014621514827013,
    0.01072731614112854,
    0.01491558738052845,
    0.003656314220279455,
    0.022331466898322105,
    0.017467442899942398,
    0.0022203964181244373,
    0.0018428040202707052,
    0.015269789844751358,
    0.0228800680488348,
    6.525058415718377e-05,
    0.01910693384706974,
    0.0026984752621501684,
    5.01317554153502e-05,
    0.010903984308242798,
    0.0011947362218052149,
    0.004761287476867437,
    0.005139805842190981,
    0.005901562049984932,
    0.000567653973121196,
    0.0025034360587596893,
    0.020382601767778397,
    0.015391958877444267,
    0.0016320828581228852,
    0.0007044094963930547,
    0.009783080779016018,
    0.005387964192777872,
    0.005995098035782576,
    0.014543664641678333,
    0.005307573825120926,
    0.005528186447918415,
    0.0007399097084999084,
    0.025592155754566193,
    0.010362367145717144,
    0.0016422305488958955,
    0.010902328416705132,
    0.005729579366743565,
    0.010955405421555042,
    0.0012718200450763106,
    0.03325653448700905,
    0.022185925394296646,
    0.0009504232439212501,
    2.8498108804342337e-05,
    0.015053888782858849,
    0.0026545387227088213,
    0.0042245034128427505,
    0.0032640930730849504,
    0.0010594981722533703,
    0.006984972395002842,
    0.022621693089604378,
    0.0012954015983268619,
    0.002937795128673315,
    0.0009017697302624583,
    0.016206586733460426,
    0.0019852754194289446,
    0.008613145910203457,
    0.009772008284926414,
    0.0020419855136424303,
    0.0065272231586277485,
    0.0062351045198738575,
    0.004608999937772751,
    0.0017937144730240107,
    0.005069749895483255,
    0.012148096226155758,
    0.010297954082489014,
    0.011958584189414978,
    0.007686563301831484,
    0.00600037258118391,
    0.009544849395751953,
    0.0005528649780899286,
    0.0034777869004756212,
    0.0026111535262316465,
    0.0015258979983627796,
    0.0022844832856208086,
    0.006021401844918728,
    0.005854173097759485,
    0.008448546752333641,
    0.001154506579041481,
    0.0010848903330042958,
    0.0020757003221660852,
    0.015644414350390434,
    0.015082566998898983,
    0.0045958929695189,
    0.009602564387023449,
    0.003317279275506735,
    0.01649010367691517,
    0.026790322735905647,
    0.014020598493516445,
    0.001837349496781826,
    0.003861133474856615,
    0.006748364306986332,
    0.017769034951925278,
    0.009406281635165215,
    0.00032010299037210643,
    0.004296562168747187,
    0.0008755162125453353,
    0.00023458985378965735,
    0.005337692331522703,
    0.00048410159070044756,
    0.05118296295404434,
    0.0057869963347911835,
    0.0002057048404822126,
    0.0020261809695512056,
    0.010100910440087318,
    0.020232966169714928,
    0.0005023854319006205,
    0.003209291258826852,
    0.0016791768139228225,
    0.008047248236835003,
    0.0062026213854551315,
    0.006998711731284857,
    0.017001766711473465,
    0.07585007697343826,
    0.001189089030958712,
    0.023181086406111717,
    0.00521680386736989,
    0.0011721650371327996,
    0.009320756420493126,
    0.028322827070951462,
    0.002932255621999502,
    0.0005490159383043647,
    0.0037041844334453344,
    0.001395627623423934,
    0.030873361974954605,
    0.00521746464073658,
    0.0023787799291312695,
    0.016286250203847885,
    7.228970207506791e-05,
    0.001996963517740369,
    0.0072969235479831696,
    0.017220797017216682,
    0.00026413824525661767,
    0.01779892109334469,
    0.0012021594448015094,
    0.0029091250617057085,
    0.024855416268110275,
    0.01064221654087305,
    0.00032744184136390686,
    0.02636812813580036,
    0.012096342630684376,
    0.0018565302016213536,
    0.011922379955649376,
    0.007338007912039757,
    0.02210143767297268,
    0.016680756583809853,
    0.0015018321573734283,
    0.00025108829140663147,
    0.002084817737340927,
    0.007950641214847565,
    0.003924566321074963,
    0.001483161118812859,
    0.004197620786726475,
    0.0010759559227153659,
    0.011942651122808456,
    0.0014424871187657118,
    0.005713785067200661,
    0.0024360939860343933,
    0.0024341153912246227,
    0.003406777046620846,
    0.0033453970681875944,
    0.0017055186908692122,
    0.003933663014322519,
    0.010257234796881676,
    0.010746042244136333,
    0.006972076371312141,
    0.0005478339735418558,
    0.005203453823924065,
    0.007892883382737637,
    0.002033373573794961,
    0.01117466576397419,
    0.008932658471167088,
    0.0012016523396596313,
    0.003667691256850958,
    0.009211309254169464,
    0.002200337825343013,
    0.002259221626445651,
    0.004993395879864693,
    0.001237016636878252,
    0.004372015129774809,
    0.0034245909191668034,
    0.03418352082371712,
    0.0006815679953433573,
    0.008647877722978592,
    0.010572943836450577,
    0.0035090469755232334,
    0.010015949606895447,
    0.03415043279528618,
    8.951084055297542e-06,
    0.00662997318431735,
    0.01516678836196661,
    0.010250717401504517,
    0.0013689084444195032,
    0.0002090117777697742,
    0.004828182980418205,
    0.01219945028424263,
    0.022740274667739868,
    0.0017805729294195771,
    0.012582494877278805,
    0.0005476349033415318,
    0.007885178551077843,
    0.0014981415588408709,
    0.006608973722904921,
    0.0010549573926255107,
    0.0027069684583693743,
    0.0017569814808666706,
    0.005292901303619146,
    0.0006166826351545751,
    0.000419098068960011,
    1.8049158825306222e-05,
    0.014540135860443115,
    0.03530532121658325,
    0.018718348816037178,
    0.004625183064490557,
    0.011691045016050339,
    0.002245538868010044,
    0.01438207644969225,
    0.0006712849717587233,
    0.001100050052627921,
    0.007216386962682009,
    0.014819066040217876,
    0.0023808153346180916,
    0.007307007908821106,
    0.04110163822770119,
    0.024002548307180405,
    0.0013450823025777936,
    0.0024267672561109066,
    0.003956856671720743,
    0.0020234843250364065,
    0.02755439653992653,
    0.033112190663814545,
    0.01588081382215023,
    0.0003057647845707834,
    0.012565809302031994,
    0.0005147588672116399,
    0.006980201695114374,
    0.01332908496260643,
    0.0013601123355329037,
    0.00047270237701013684,
    0.013902945443987846,
    0.013317245990037918,
    0.011311748996376991,
    0.003931570798158646,
    0.00171551329549402,
    0.011954564601182938,
    0.0019272842910140753,
    0.0021371108014136553,
    0.007064555771648884,
    0.0007575928466394544,
    0.004608845338225365,
    0.0017811661818996072,
    0.0044024004600942135,
    0.001177772181108594,
    0.0015527780633419752,
    0.02392536960542202,
    0.009458029642701149,
    0.0005018507363274693,
    0.017829587683081627,
    0.009703927673399448,
    0.0031878927256911993,
    0.016605189070105553,
    0.0024068469647318125,
    0.016026245430111885,
    0.004927854519337416,
    0.007390784565359354,
    0.005925192032009363,
    0.009195305407047272,
    0.06803353130817413,
    0.0007414245046675205,
    0.0009109247475862503,
    0.0034522393252700567,
    0.0008879093802534044,
    0.0037152166478335857,
    0.003715227358043194,
    0.003342418232932687,
    0.006307228468358517,
    0.022348925471305847,
    0.00452546589076519,
    0.011132991872727871,
    0.007128989323973656,
    0.0018626033561304212,
    0.022154556587338448,
    1.8654292944120243e-05,
    0.002997027477249503,
    0.0062689087353646755,
    0.0016738419653847814,
    0.007792070973664522,
    0.006935012526810169,
    0.008272690698504448,
    0.011622412130236626,
    0.003760501742362976,
    0.0034135933965444565,
    0.006572478450834751,
    0.0003426688490435481,
    0.007598180789500475,
    0.021112384274601936,
    0.0022892688866704702,
    0.02743387222290039,
    0.0031034881249070168,
    0.010454485192894936,
    0.0046266899444162846,
    0.021066095679998398,
    0.015206213109195232,
    0.0010960353538393974,
    0.022370928898453712,
    0.0017304879147559404,
    0.004396989941596985,
    0.004412776790559292,
    0.008094724267721176,
    0.006692658178508282,
    0.013223838061094284,
    0.008783315308392048,
    0.00020729748939629644,
    0.0020230626687407494,
    0.030874131247401237,
    0.00340164452791214,
    0.011146120727062225,
    0.01177985593676567,
    0.0038151638582348824,
    0.004840214271098375,
    0.009935656562447548,
    0.0096279950812459,
    0.002452138578519225,
    0.003817003220319748,
    0.0035562245175242424,
    0.006006710696965456,
    0.009459084831178188,
    0.012462692335247993,
    0.0015144528588280082,
    0.008892131969332695,
    0.004402916878461838,
    0.0017696567811071873,
    0.01961497776210308,
    0.003934714011847973,
    0.003700102446600795,
    0.027415623888373375,
    0.00739223463460803,
    0.01312299445271492,
    0.0017517711967229843,
    0.0061003221198916435,
    0.015090941451489925,
    0.021800648421049118,
    0.007757888175547123,
    0.0018590606050565839,
    0.0013131016166880727,
    0.010758441872894764,
    0.007128158584237099,
    0.002198748989030719,
    0.0030876281671226025,
    0.0035041130613535643,
    0.0010646891314536333,
    0.01319015771150589,
    0.0006285975687205791,
    0.03663487359881401,
    0.0020752372220158577,
    0.001712213852442801,
    0.00032989316969178617,
    0.012549785897135735,
    0.031333256512880325,
    0.002656136406585574,
    0.010414556600153446,
    0.03036797046661377,
    0.0008124434971250594,
    0.007673018146306276,
    0.0015474011888727546,
    0.0004501002549659461,
    0.007181480526924133,
    0.000882113934494555,
    0.01920953020453453,
    0.019240282475948334,
    0.015411783941090107,
    0.002565286820754409,
    0.000806501368060708,
    0.0009430877980776131,
    0.0010578461224213243,
    0.02991720288991928,
    0.01956528052687645,
    0.012261878699064255,
    0.0018912222003564239,
    0.0007664825534448028,
    0.0010558182839304209,
    0.0008611821103841066,
    0.03085603564977646,
    0.0015809350879862905,
    0.006047442555427551,
    0.0022186452988535166,
    0.011156356893479824,
    0.01162413414567709,
    0.0041568526066839695,
    0.00784059427678585,
    0.004180660471320152,
    0.011606104671955109,
    0.0024181073531508446,
    0.0007253964431583881,
    0.003436977742239833,
    0.001820938428863883,
    0.04486461728811264,
    0.0010489881969988346,
    0.010908445343375206,
    0.003977176267653704,
    0.014962654560804367,
    0.0016170202288776636,
    0.002537449123337865,
    0.006382356863468885,
    1.9529772544046864e-05,
    0.004368784371763468,
    0.0006696360651403666,
    0.000672094349283725,
    0.004239199683070183,
    0.004078994505107403,
    0.00037812767550349236,
    0.002381828846409917,
    0.00636069942265749,
    0.0014682774199172854,
    0.005311924032866955,
    0.002987171523272991,
    0.00675476947799325,
    0.011360914446413517,
    0.008214361034333706,
    0.015034329146146774,
    0.005064354278147221,
    0.001327640376985073,
    0.009457653388381004,
    0.01351933553814888,
    5.5650933063589036e-05,
    0.000641865364741534,
    0.0027006876189261675,
    0.006453474052250385,
    0.000636512937489897,
    0.020325126126408577,
    0.015751192346215248,
    0.0014919922687113285,
    0.00020673412655014545,
    0.018897220492362976,
    0.014772884547710419,
    0.0052697001956403255,
    0.0005948884063400328,
    0.0012577003799378872,
    0.0034232218749821186,
    0.006551012862473726,
    0.0014211740344762802,
    0.008131814189255238,
    0.0030670601408928633,
    0.0018736283527687192,
    0.0024925030302256346,
    0.0007607779698446393,
    0.00574650801718235,
    0.00119239732157439,
    0.0006368632894009352,
    0.012437256053090096,
    0.012083655223250389,
    0.004066821653395891,
    0.018491603434085846,
    0.012648949399590492,
    0.0004796235589310527,
    0.01172618567943573,
    0.0010905147064477205,
    0.0013574983458966017,
    0.006990597117692232,
    0.002854073652997613,
    0.009704673662781715,
    0.008822270669043064,
    0.00375566678121686,
    0.0059188841842114925,
    0.005069109611213207,
    0.007785682566463947,
    0.003424966474995017,
    0.014161727391183376,
    0.00012245266407262534,
    0.00046825845493003726,
    0.01558377780020237,
    0.00014006259152665734,
    0.0015788907185196877,
    0.005232456140220165,
    0.011415746062994003,
    0.011490871198475361,
    0.001661886228248477,
    0.02430446445941925,
    0.02094094082713127,
    0.0011922167614102364,
    0.0011583338491618633,
    0.00504302978515625,
    0.01905316486954689,
    0.01053168997168541,
    0.03559311106801033,
    0.026105627417564392,
    0.0015585304936394095,
    0.004119955934584141,
    0.015507610514760017,
    0.0023169289343059063,
    0.009248434565961361,
    0.021166402846574783,
    0.0009249292779713869,
    0.0017774866428226233,
    0.0028957868926227093,
    4.140511009609327e-05,
    0.0011186127085238695,
    0.0007178407977335155,
    0.0015128100058063865,
    0.0004719503631349653,
    0.005554862320423126,
    0.007231425028294325,
    0.003678608685731888,
    0.016598869115114212,
    0.0064634098671376705,
    0.016125231981277466,
    0.0013273534132167697,
    0.00021585059585049748,
    0.033131591975688934,
    0.006463297642767429,
    0.0011977271642535925,
    0.01499158050864935,
    0.0015212747966870666,
    0.0013316188706085086,
    0.002618352184072137,
    0.008136057294905186,
    0.011679903604090214,
    0.018499916419386864,
    0.003739995416253805,
    0.01172807440161705,
    0.002587593626230955,
    0.012447519227862358,
    0.013622855767607689,
    0.0018975732382386923,
    0.014922231435775757,
    0.0010854798601940274,
    0.0021338097285479307,
    0.010303890332579613,
    0.010029448196291924,
    0.00048100261483341455,
    0.005395224317908287,
    0.0005082343704998493,
    0.0025799251161515713,
    0.008207142353057861,
    0.013696269132196903,
    0.01148132048547268,
    0.007643722463399172,
    0.005923740565776825,
    0.0028972444124519825,
    0.0026798853650689125,
    0.002834605285897851,
    0.017691994085907936,
    0.004494565073400736,
    0.004313899204134941,
    0.055726513266563416,
    0.008888070471584797,
    0.0009737840155139565,
    0.004000471904873848,
    0.0469854474067688,
    0.023521551862359047,
    0.0013728825142607093,
    0.010164785198867321,
    0.017184242606163025,
    0.042446814477443695,
    0.003363938769325614,
    0.010846772231161594,
    0.02804495207965374,
    0.046112701296806335,
    0.028515774756669998,
    0.003278665244579315,
    0.002076484728604555,
    0.011628622189164162,
    0.014433841221034527,
    0.0013984616380184889,
    0.005516444332897663,
    0.01702772080898285,
    0.015815533697605133,
    0.016206201165914536,
    0.010522895492613316,
    0.009468075819313526,
    0.029068993404507637,
    0.0026980778202414513,
    0.01623496226966381,
    0.0027316042687743902,
    0.0035729731898754835,
    0.003485448192805052,
    0.001453071366995573,
    0.0020895516499876976,
    0.0013247798196971416,
    0.002560438821092248,
    0.0064725112169981,
    0.0008592695812694728,
    0.011555965058505535,
    0.021006988361477852,
    0.00029306384385563433,
    0.002303571905940771,
    0.008727695792913437,
    0.0007776551065035164,
    0.00027274314197711647,
    0.006388775538653135,
    0.000973628310021013,
    0.018529696390032768,
    0.00857642013579607,
    0.0035984106361865997,
    0.0164631437510252,
    0.009369207546114922,
    0.0073793800547719,
    0.001159127103164792,
    0.004052337259054184,
    0.014624790288507938,
    0.01057657040655613,
    0.0006441883160732687,
    0.012613114900887012,
    0.0033410745672881603,
    0.007761030457913876,
    0.012162762694060802,
    0.05977658927440643,
    0.007979141548275948,
    0.0031641521491110325,
    0.006784963421523571,
    0.10952039808034897,
    0.0010177228832617402,
    0.0077996402978897095,
    0.006003913003951311,
    0.023549815639853477,
    0.0012621383648365736,
    0.012236048467457294,
    0.014853433705866337,
    0.013958508148789406,
    0.0022099369671195745,
    0.010778571479022503,
    0.0012022516457363963,
    0.013561680912971497,
    0.0015816937666386366,
    0.017658980563282967,
    0.01110014971345663,
    0.004241183865815401,
    0.009476459585130215,
    0.019680146127939224,
    0.030757645145058632,
    0.06521444767713547,
    0.007807714398950338,
    0.02480597048997879,
    0.0077306954190135,
    0.03220200911164284,
    0.013816950842738152,
    0.0011035577626898885,
    0.002131870947778225,
    0.015791848301887512,
    0.024593057110905647,
    0.0065213413909077644,
    0.0030733111780136824,
    0.012076999992132187,
    0.00021508285135496408,
    0.006054835394024849,
    0.01736600697040558,
    0.0038661733269691467,
    0.005942600779235363,
    0.020234428346157074,
    0.013062278740108013,
    0.007855352945625782,
    0.00684382626786828,
    0.00097685307264328,
    0.005912997759878635,
    0.047768570482730865,
    0.008317624218761921,
    0.004645866807550192,
    0.0012316671200096607,
    0.0024849220644682646,
    0.009917994029819965,
    0.008370461873710155,
    0.007473153527826071,
    0.016084225848317146,
    0.0109948655590415,
    0.00020104899886064231,
    0.0017820283537730575,
    0.006175523158162832,
    0.006656066048890352,
    0.005042462609708309,
    0.0025189893785864115,
    0.0007734131067991257,
    0.0026530770119279623,
    0.018367480486631393,
    0.019654730334877968,
    0.01693027839064598,
    0.010495489463210106,
    0.0015265350230038166,
    0.006908171810209751,
    0.00017009279690682888,
    0.0029974665958434343,
    0.004886559210717678,
    0.013785428367555141,
    0.010716337710618973,
    0.022039085626602173,
    0.00024440119159407914,
    0.003197601530700922,
    0.0032802314963191748,
    0.009016528725624084,
    0.014519987627863884,
    0.002000675071030855,
    0.003513957839459181,
    0.006709166802465916,
    0.017810454592108727,
    0.002634437056258321,
    0.0018083612667396665,
    0.009291949681937695,
    0.011353337205946445,
    0.0008575786487199366,
    0.002319812076166272,
    0.0015323410043492913,
    0.005734023172408342,
    0.0004339643637649715,
    0.0023912282194942236,
    0.015645865350961685,
    0.003313652705401182,
    0.003791552037000656,
    0.004149617627263069,
    0.001833676127716899,
    0.005400501657277346,
    0.0009162509813904762,
    0.0003337091184221208,
    0.014864222146570683,
    0.0023023097310215235,
    0.008257155306637287,
    0.006061511114239693,
    0.012335984967648983,
    0.009728217497467995,
    0.014656318351626396,
    0.0009081503376364708,
    0.0064040981233119965,
    0.0044234320521354675,
    0.008437738753855228,
    0.02515503764152527,
    0.00468191783875227,
    0.003693612292408943,
    0.02032572403550148,
    0.02084408514201641,
    0.00537877669557929,
    0.00030952406814321876,
    0.0040497565641999245,
    0.0029819775372743607,
    0.007963784970343113,
    0.003846164559945464,
    0.0015469236532226205,
    0.001574990339577198,
    0.004096880555152893,
    0.016886219382286072,
    0.022416995838284492,
    0.006885126233100891,
    0.012521893717348576,
    0.003047291422262788,
    0.0018613991560414433,
    0.011768595315515995,
    0.006172720808535814,
    0.005937678273767233,
    0.01844046637415886,
    0.00016135004989337176,
    0.0012243036180734634,
    0.0040536923334002495,
    0.00912466086447239,
    0.005107199773192406,
    0.0028136984910815954,
    0.0005662234034389257,
    0.011331803165376186,
    0.01671043410897255,
    0.0060625141486525536,
    0.02888556942343712,
    0.005754024256020784,
    0.006721520330756903,
    0.0161784365773201,
    0.013074373826384544,
    0.006559685338288546,
    0.036393165588378906,
    0.0006351920310407877,
    0.01255100965499878,
    0.010683240368962288,
    0.005848162807524204,
    0.002275897655636072,
    0.021148990839719772,
    0.00045965396566316485,
    0.04309317469596863,
    0.03760886564850807,
    0.004746031481772661,
    0.025869250297546387,
    0.0003214123426005244,
    0.0030017243698239326,
    0.021884188055992126,
    0.00029231893131509423,
    0.008972378447651863,
    0.006192121654748917,
    0.013393373228609562,
    0.004567174706608057,
    0.001201382838189602,
    0.0016159832011908293,
    0.009262748062610626,
    0.018427057191729546,
    0.02776547521352768,
    0.00254547456279397,
    0.008508512750267982,
    0.0005190365482121706,
    0.007197743281722069,
    0.012045329436659813,
    0.014442839659750462,
    0.00689345458522439,
    0.016406336799263954,
    0.004296503029763699,
    0.008830474689602852,
    0.001342170755378902,
    0.0035279416479170322,
    0.00014014374755788594,
    0.010133659467101097,
    0.003940293099731207,
    0.023957371711730957,
    0.030158184468746185,
    0.011464999057352543,
    0.0005155053222551942,
    0.0006454940885305405,
    0.006046649068593979,
    0.0029098489321768284,
    0.005331089720129967,
    0.001756350859068334,
    0.03063174895942211,
    0.00482609448954463,
    0.001662570983171463,
    0.017646756023168564,
    0.0052137537859380245,
    0.0007252123323269188,
    0.00015500343579333276,
    0.004968869965523481,
    0.008075498975813389,
    0.0025305761955678463,
    0.00047586311120539904,
    0.004942723549902439,
    0.0007448402466252446,
    0.007464337162673473,
    0.0010549743892624974,
    0.012850213795900345,
    0.000493662606459111,
    0.006278675515204668,
    0.012024566531181335,
    0.0077986749820411205,
    0.0004400936886668205,
    0.001275879330933094,
    0.000288254814222455,
    0.0035668315831571817,
    0.0002327613765373826,
    0.005448083393275738,
    0.0010960802901536226,
    0.0035017908085137606,
    0.010638397186994553,
    0.002195000182837248,
    0.0005633790278807282,
    0.00031530603882856667,
    0.0006394647061824799,
    0.0009500693995505571,
    0.002584251808002591,
    0.004127838648855686,
    0.02706737443804741,
    0.0007561630918644369,
    0.015672320500016212,
    0.03282833844423294,
    0.009024634025990963,
    0.004568314645439386,
    0.0012515487615019083,
    0.013081680983304977,
    0.011381469666957855,
    0.0014310430269688368,
    0.005898437462747097,
    0.022728880867362022,
    0.0005663515767082572,
    0.0018409574404358864,
    0.0006635729223489761,
    0.0013983470853418112,
    0.0015540472231805325,
    0.003938737325370312,
    0.03722067549824715,
    0.0011434173211455345,
    0.010203314945101738,
    0.012834502384066582,
    0.00191894406452775,
    0.006666949018836021,
    0.008296562358736992,
    0.021939586848020554,
    0.00980156846344471,
    0.0024435208179056644,
    0.0012046127812936902,
    0.006499624811112881,
    0.017528966069221497,
    0.011053197085857391,
    0.005884831305593252,
    3.3301814255537465e-05,
    0.009307404980063438,
    0.00026141086709685624,
    0.015770230442285538,
    0.002877842867746949,
    0.0019978685304522514,
    0.006501835770905018,
    0.0021034087985754013,
    0.005107325967401266,
    0.012859843671321869,
    0.014976168051362038,
    0.005305735860019922,
    0.0006760489195585251,
    0.011717709712684155,
    0.0005364851676858962,
    0.001659321947954595,
    0.0005097544635646045,
    0.00498138228431344,
    0.0005255083087831736,
    0.0005279046017676592,
    0.020759787410497665,
    0.0016249028267338872,
    0.0005262388149276376,
    0.02313956804573536,
    0.005809266120195389,
    0.0030281003564596176,
    0.032944194972515106,
    0.0013874745927751064,
    0.008927391842007637,
    0.0013009174726903439,
    0.02669973112642765,
    0.006532334256917238,
    0.0012193574802950025,
    0.0003206765977665782,
    0.0004800366295967251,
    0.017077693715691566,
    0.011397921480238438,
    0.0029166333843022585,
    0.0010133452014997602,
    0.012852940708398819,
    0.0031600522343069315,
    0.013011885806918144,
    0.004708944819867611,
    0.013742922805249691,
    0.0055968305096030235,
    0.001970895566046238,
    0.0038491361774504185,
    0.007541470695286989,
    0.004178580362349749,
    0.02105455845594406,
    0.003666034433990717,
    0.0015994615387171507,
    0.0049618505872786045,
    0.0012851227074861526,
    0.00835682637989521,
    0.016186296939849854,
    0.0013295488897711039,
    0.016464389860630035,
    0.0025193970650434494,
    0.0024865136947482824,
    0.0028473895508795977,
    0.0011478604283183813,
    0.0221270602196455,
    0.017129698768258095,
    0.009768183343112469,
    0.004951552487909794,
    0.011911282315850258,
    0.014973918907344341,
    0.016905901953577995,
    0.003825955558568239,
    0.0006573994760401547,
    0.048599351197481155,
    0.0011093830689787865,
    0.003923181444406509,
    0.01679525338113308,
    0.00016772811068221927,
    0.011357342824339867,
    0.005357537418603897,
    0.02538452111184597,
    0.007872026413679123,
    0.0010511685395613313,
    0.02207447960972786,
    0.010425738990306854,
    0.011347929015755653,
    0.005368698853999376,
    0.0005431221798062325,
    0.000825962342787534,
    0.006633157841861248,
    0.005453961435705423,
    0.000483245647046715,
    0.006379624828696251,
    0.020312096923589706,
    0.012795142829418182,
    0.00418837321922183,
    0.00932086631655693,
    0.005889386869966984,
    0.007573501206934452,
    0.00017051739268936217,
    0.004383215215057135,
    0.000223191746044904,
    0.0013562472304329276,
    0.0006118644960224628,
    0.016250912100076675,
    0.04616047069430351,
    0.005654564127326012,
    0.002217342844232917,
    0.039450064301490784,
    0.009955487214028835,
    0.015063492581248283,
    0.01447618380188942,
    0.05180295929312706,
    0.003622795222327113,
    0.00557836564257741,
    0.009681308642029762,
    0.0025649575982242823,
    0.032674260437488556,
    0.0014505807776004076,
    0.00969679094851017,
    0.0010051877470687032,
    0.00983821228146553,
    0.006796694360673428,
    0.002279633190482855,
    0.0007202787674032152,
    0.012825755402445793,
    0.0012970883399248123,
    0.013523791916668415,
    0.014047221280634403,
    0.0013366827042773366,
    0.001759147853590548,
    0.004185414873063564,
    0.004397557582706213,
    0.001548566622659564,
    0.005154761020094156,
    0.0018086947966367006,
    0.0003898132126778364,
    0.0014305716613307595,
    0.0005910793552175164,
    0.0004500653885770589,
    0.022621503099799156,
    0.020197425037622452,
    0.004070071503520012,
    0.006829302757978439,
    0.006317763589322567,
    0.0004918043268844485,
    0.024522336199879646,
    0.004450026899576187,
    0.0018958232831209898,
    0.0032825067173689604,
    0.000527857628185302,
    0.013204664923250675,
    0.00952012836933136,
    0.0074656642973423,
    0.0019569529686123133,
    0.0001575265487190336,
    0.008697066456079483,
    0.007428605109453201,
    0.015166576020419598,
    0.007722711190581322,
    0.007560458965599537,
    0.0020799001213163137,
    0.02075900137424469,
    0.006145827937871218,
    0.008191492408514023,
    0.00047813993296585977,
    0.005707985255867243,
    0.006004656665027142,
    0.023012718185782433,
    0.009366213344037533,
    0.02279525063931942,
    0.0013774798717349768,
    0.0025503789074718952,
    0.002785008866339922,
    0.00039821056998334825,
    0.011851641349494457,
    0.009833449497818947,
    0.0033874576911330223,
    0.0006997815798968077,
    0.0009373335633426905,
    0.009651891887187958,
    0.003625648794695735,
    0.00437629921361804,
    0.008238079026341438,
    0.006487998180091381,
    0.0011289200047031045,
    0.0011132636573165655,
    0.009541918523609638,
    0.02994052693247795,
    0.02562573552131653,
    0.001319527393206954,
    0.008500025607645512,
    0.0022588656283915043,
    0.0038411745335906744,
    0.05836359038949013,
    0.0012044712202623487,
    0.0024371289182454348,
    0.001061903079971671,
    0.004027294926345348,
    0.0018827170133590698,
    0.0017297781305387616,
    0.035277750343084335,
    0.01183274108916521,
    0.015099670737981796,
    0.0013417421141639352,
    0.01924111880362034,
    0.01879097707569599,
    0.014895649626851082,
    0.02085641585290432,
    0.00988702941685915,
    0.001780558843165636,
    0.00034584110835567117,
    0.028533486649394035,
    0.00040437831194140017,
    0.005281398072838783,
    0.019963635131716728,
    0.007558568846434355,
    0.002830035286024213,
    0.007591267116367817,
    0.008707849308848381,
    0.01855355128645897,
    0.0007000877521932125,
    0.002085783751681447,
    0.005401913542300463,
    0.02696634642779827,
    0.0006732644396834075,
    0.0013638788368552923,
    0.002302652457728982,
    0.016111470758914948,
    0.0001536881463835016,
    0.006241742987185717,
    0.003929314203560352,
    0.006162938196212053,
    0.0008932718774303794,
    0.036969397217035294,
    0.001189944101497531,
    0.004563474096357822,
    0.0002178372669732198,
    0.009223983623087406,
    0.017887486144900322,
    0.0062536997720599174,
    0.0016037961468100548,
    0.005044595338404179,
    0.0042085968889296055,
    0.007302234880626202,
    0.0014191572554409504,
    0.000975291826762259,
    0.0005721878260374069,
    0.014122395776212215,
    0.011503288522362709,
    0.018557267263531685,
    0.002317173173651099,
    0.07794178277254105,
    0.009645628742873669,
    0.005867185536772013,
    0.009641910903155804,
    0.004332619719207287,
    0.002553792204707861,
    0.002714143367484212,
    0.011223453097045422,
    0.018015634268522263,
    0.006007743068039417,
    0.00242086173966527,
    0.0026432524900883436,
    0.0018471174407750368,
    0.006914068944752216,
    0.007625355385243893,
    0.003760189050808549,
    0.0012330010067671537,
    0.002042430220171809,
    0.00041127216536551714,
    0.0005236340221017599,
    0.04897620156407356,
    0.006788542028516531,
    0.010620508342981339,
    0.0014452958712354302,
    0.0005240555619820952,
    0.005815293174237013,
    0.014492959715425968,
    0.0012761065736413002,
    0.0005332368309609592,
    0.0006477212300524116,
    0.015714403241872787,
    0.002716751303523779,
    0.002839418360963464,
    0.012435167096555233,
    0.013091713190078735,
    0.004909030161798,
    0.006345669738948345,
    0.0030380371026694775,
    0.0016486765816807747,
    0.009681012481451035,
    0.0010430298279970884,
    0.0009265979169867933,
    0.005255254916846752,
    0.0008368699345737696,
    0.0011522573186084628,
    0.005144466180354357,
    0.0009871828369796276,
    0.0004016723542008549,
    0.013564239256083965,
    0.007633357308804989,
    0.007296951487660408,
    0.009283765219151974,
    0.0014909508172422647,
    0.00704923365265131,
    0.000496018270496279,
    0.010077995248138905,
    0.00020327710080891848,
    0.005518644116818905,
    0.00022352265659719706,
    0.003349928418174386,
    0.006529913749545813,
    0.015229834243655205,
    0.002287067472934723,
    0.022937843576073647,
    0.0010277932742610574,
    0.0024711221922188997,
    0.025001533329486847,
    0.010408978909254074,
    0.0047111413441598415,
    0.000967466039583087,
    0.00028450757963582873,
    0.002049925271421671,
    0.017172055318951607,
    0.0015588527312502265,
    0.017665743827819824,
    0.0036719483323395252,
    0.0009101328323595226,
    0.006129445042461157,
    0.000395024981116876,
    0.03533046320080757,
    0.00521079171448946,
    0.00671502947807312,
    0.02896387130022049,
    0.001525882282294333,
    0.0010388606460765004,
    0.021340135484933853,
    0.009552906267344952,
    0.003056144807487726,
    0.006054399535059929,
    0.004541006404906511,
    0.008061389438807964,
    0.010769304819405079,
    0.015163863077759743,
    0.03440896049141884,
    0.0026832264848053455,
    0.006978380028158426,
    0.0022029320243746042,
    0.005387888289988041,
    0.006512756459414959,
    0.026379499584436417,
    0.008904299698770046,
    0.0008417411590926349,
    0.007969524711370468,
    0.0009686240809969604,
    0.012535957619547844,
    0.023049619048833847,
    0.005103258416056633,
    0.0011733650462701917,
    0.0012882930459454656,
    0.007619376759976149,
    0.0008469130843877792,
    0.0008384340908378363,
    0.015939831733703613,
    0.0338403657078743,
    0.004629116039723158,
    0.017798947170376778,
    0.0005787722766399384,
    0.002119065262377262,
    0.007770260330289602,
    0.012247947044670582,
    0.008576065301895142,
    0.0017644147155806422,
    0.00592475850135088,
    0.0004429479595273733,
    0.015819620341062546,
    0.0010748840868473053,
    0.0015238698106259108,
    0.020931877195835114,
    0.0010641077533364296,
    0.010080918669700623,
    0.008728482760488987,
    0.00022476507001556456,
    0.0015189623227342963,
    0.01470479927957058,
    0.0063005597330629826,
    0.002076363656669855,
    0.0015621805796399713,
    0.003169302362948656,
    0.0007893802830949426,
    0.007580526638776064,
    0.0020003921817988157,
    0.019112903624773026,
    0.001852568006142974,
    0.004599015228450298,
    0.005568903870880604,
    0.0041830409318208694,
    0.015216278843581676,
    0.003992090001702309,
    0.011342721991240978,
    0.007491608150303364,
    0.012688522227108479,
    0.0016839321469888091,
    0.002603687345981598,
    0.0033962891902774572,
    0.002305869944393635,
    0.002888687187805772,
    0.018402278423309326,
    0.004732434172183275,
    0.015194401144981384,
    0.0011785535607486963,
    0.0010073055746033788,
    0.007738425862044096,
    0.00437086122110486,
    0.008406422100961208,
    0.002766693476587534,
    0.0032049226574599743,
    0.00020874956680927426,
    0.003061631228774786,
    0.0038631740026175976,
    0.0042104534804821014,
    0.020871693268418312,
    0.011359351687133312,
    0.0005810827715322375,
    0.008401692844927311,
    0.01421020645648241,
    0.005001986864954233,
    0.001865752274170518,
    0.0007848801906220615,
    0.0004924170207232237,
    0.005864244885742664,
    0.007895861752331257,
    0.0017399811185896397,
    0.013340610079467297,
    0.0017146281898021698,
    0.004874450620263815,
    0.0025684176944196224,
    0.0009727008873596787,
    0.0007651979103684425,
    0.009515897370874882,
    0.007039057090878487,
    0.0005506323650479317,
    0.002140069380402565,
    0.016556372866034508,
    0.0011957809329032898,
    0.004269823431968689,
    0.0018172194249927998,
    0.0010690608760342002,
    0.003571024164557457,
    0.015529453754425049,
    0.0019164979457855225,
    0.006195212714374065,
    0.00027785770362243056,
    0.005304259713739157,
    0.00795021653175354,
    0.0026760343462228775,
    0.0002504292060621083,
    0.00047823876957409084,
    0.006439844612032175,
    0.012521004304289818,
    0.0261954665184021,
    0.0010067865950986743,
    0.016896449029445648,
    0.0003852308727800846,
    0.026199299842119217,
    0.010415411554276943,
    0.0005711912526749074,
    0.0002101358404615894,
    0.0010628779418766499,
    0.00015325543063227087,
    0.0018325306009501219,
    0.008598845452070236,
    0.009897512383759022,
    0.0007729235221631825,
    0.0016722579021006823,
    0.001780688064172864,
    0.005326743703335524,
    0.00706095527857542,
    0.0005286354571580887,
    0.002870079129934311,
    0.011082646436989307,
    0.011867843568325043,
    0.015414292924106121,
    0.002959479345008731,
    0.0006725533166900277,
    0.002236416796222329,
    0.0027223387733101845,
    0.0017033158801496029,
    6.339779065456241e-05,
    0.03679407387971878,
    5.8140627515967935e-05,
    0.008354379795491695,
    0.00770585797727108,
    0.014341737143695354,
    0.013608232140541077,
    0.00010898941400228068,
    0.003400427056476474,
    0.001233041170053184,
    0.0012588008539751172,
    0.0006841818103566766,
    0.021303299814462662,
    0.017054259777069092,
    0.005271797999739647,
    0.002363345120102167,
    0.0005857780924998224,
    0.00544461514800787,
    0.005039075389504433,
    0.006583580747246742,
    0.0030519578140228987,
    0.00518516730517149,
    0.0032712947577238083,
    0.013052071444690228,
    0.0036132317036390305,
    0.0015856352401897311,
    0.00044373515993356705,
    0.0008178362040780485,
    0.0013066900428384542,
    0.029147919267416,
    0.0017280211905017495,
    0.005081668496131897,
    0.0008104467997327447,
    0.000244573486270383,
    0.01011062040925026,
    0.002591470256447792,
    0.0020663205068558455,
    0.0038501694798469543,
    0.0004279289278201759,
    0.016394417732954025,
    0.003935748245567083,
    0.000876943813636899,
    0.0015534289414063096,
    0.003675126237794757,
    0.004887425806373358,
    0.014069308526813984,
    0.005078575573861599,
    0.0010866608936339617,
    0.0028869423549622297,
    0.00041141838300973177,
    0.025329066440463066,
    0.004312566015869379,
    0.009442380629479885,
    0.012406721711158752,
    0.005101281683892012,
    0.023540453985333443,
    0.0021881405264139175,
    0.004209496546536684,
    0.04322008416056633,
    0.0019420292228460312,
    0.0017196456901729107,
    0.01007768977433443,
    0.009382996708154678,
    0.0026575494557619095,
    0.0045521738938987255,
    0.002290345262736082,
    0.00705201318487525,
    0.007306267041712999,
    0.0006732792244292796,
    0.0011202095774933696,
    0.005343157798051834,
    0.0025266469456255436,
    0.01828940398991108,
    0.008315684273838997,
    0.022143281996250153,
    0.0021895042154937983,
    0.004462169483304024,
    0.004881277680397034,
    0.001012887922115624,
    0.007199901156127453,
    0.0004192699561826885,
    0.006195107474923134,
    0.0007458724430762231,
    0.013626079075038433,
    0.023246143013238907,
    0.004420517012476921,
    0.0018281544325873256,
    0.024739930406212807,
    0.007415554486215115,
    0.0034158641938120127,
    0.015411564148962498,
    0.015812011435627937,
    0.02851666696369648,
    0.007572580128908157,
    0.007567726541310549,
    0.010129249654710293,
    0.006070900242775679,
    0.0036982984747737646,
    0.001290811924263835,
    0.001734493998810649,
    0.0151383550837636,
    0.004616357386112213,
    0.0011556631652638316,
    0.004242396913468838,
    0.010837485082447529,
    0.0022484867367893457,
    0.0007711839862167835,
    0.009128537029027939,
    0.0004997891373932362,
    0.009346711449325085,
    0.005414288956671953,
    0.03239588066935539,
    0.00042824598494917154,
    0.007718225475400686,
    0.0037270179018378258,
    0.014103914611041546,
    0.0006185495294630527,
    0.00680768396705389,
    0.15749843418598175,
    0.0014765909872949123,
    0.0006627339171245694,
    0.0024148481898009777,
    0.001345728407613933,
    0.005636279005557299,
    0.016544159501791,
    0.004145586397498846,
    0.02010633423924446,
    0.019245946779847145,
    0.018720149993896484,
    0.0021219889167696238,
    0.011841798201203346,
    0.011038514785468578,
    0.0010706782341003418,
    0.0014070203760638833,
    0.02568105421960354,
    0.008940240368247032,
    0.0028034367132931948,
    0.011575440876185894,
    0.004672329872846603,
    0.0005167656927369535,
    0.0030552465468645096,
    0.013092436827719212,
    0.0015747767174616456,
    0.007079510949552059,
    0.0069544874131679535,
    0.01036395039409399,
    0.0012188530527055264,
    0.014632200822234154,
    0.004430821631103754,
    0.0008946153684519231,
    0.0036528250202536583,
    0.00019376173440832645,
    0.004145216662436724,
    0.023107198998332024,
    0.0006256521446630359,
    0.006119740195572376,
    0.001324852230027318,
    0.0009619036572985351,
    0.009134874679148197,
    0.00040044894558377564,
    0.009905601851642132,
    0.012040137313306332,
    0.0013450086116790771,
    0.052794817835092545,
    0.004114285111427307,
    0.0074225557036697865,
    0.01679224520921707,
    0.008072605356574059,
    0.008670903742313385,
    0.003159165848046541,
    0.002109108492732048,
    0.023045411333441734,
    0.0030276034958660603,
    0.005146110896021128,
    0.012281451374292374,
    0.005287536885589361,
    0.000978291966021061,
    0.003949441481381655,
    0.003992399200797081,
    0.0006055511767044663,
    0.006909567397087812,
    0.007058452814817429,
    0.0007952168816700578,
    0.00010654354264261201,
    0.0010244192089885473,
    0.0022826450876891613,
    0.015877187252044678,
    0.002071527997031808,
    0.003592944936826825,
    0.02376696653664112,
    0.011069508269429207,
    0.0018088244833052158,
    0.00175144721288234,
    0.005331557244062424,
    0.0009288617293350399,
    0.000964247330557555,
    0.003561910940334201,
    0.001091069309040904,
    0.0020288624800741673,
    0.018278509378433228,
    0.012791560962796211,
    0.0030624920036643744,
    0.0011908438755199313,
    0.0003247770364396274,
    0.01403502095490694,
    0.003982724621891975,
    0.00492930319160223,
    0.00022892773267813027,
    0.011812605895102024,
    0.032345015555620193,
    0.009039109572768211,
    0.06429663300514221,
    0.028217488899827003,
    0.013914869166910648,
    0.0005448323208838701,
    0.007680418901145458,
    0.0019379190634936094,
    0.015145298093557358,
    0.0010365333873778582,
    0.00015724037075415254,
    0.022902265191078186,
    0.0005102437571622431,
    0.021536897867918015,
    0.008270296268165112,
    0.014040720649063587,
    0.002386354375630617,
    0.00778826791793108,
    0.005632570944726467,
    0.002336269011721015,
    0.003305233083665371,
    0.0005979813868179917,
    0.003510050242766738,
    0.001535119954496622,
    0.002339025493711233,
    0.03303702920675278,
    0.0014630110235884786,
    0.0017830331344157457,
    0.006884520873427391,
    0.002482546027749777,
    0.011316473595798016,
    0.008960919454693794,
    0.0008647490758448839,
    0.0017109123291447759,
    0.00057163619203493,
    0.006473042536526918,
    0.012290282174944878,
    0.0010804932098835707,
    0.011787249706685543,
    0.008297397755086422,
    0.0031498733442276716,
    0.011263723485171795,
    0.005245450418442488,
    0.0013530056457966566,
    0.01885557360947132,
    0.010178360156714916,
    0.015160725452005863,
    0.0011452550534158945,
    0.0021289242431521416,
    0.002827033866196871,
    0.003636120120063424,
    0.007134879007935524,
    0.01964699476957321,
    0.002572865691035986,
    0.0005477954400703311,
    0.0016577880596742034,
    0.008968721143901348,
    0.0003410872013773769,
    0.0014336600434035063,
    0.002068422269076109,
    0.00214526429772377,
    0.008604107424616814,
    0.0009554736316204071,
    0.007593945600092411,
    0.008199676871299744,
    0.0025689334142953157,
    0.001655845670029521,
    0.0006516668363474309,
    0.0052882349118590355,
    0.022536616772413254,
    0.0013624491402879357,
    0.00027917930856347084,
    0.006492042914032936,
    0.016558745875954628,
    0.0004537292988970876,
    0.016354907304048538,
    0.0004611665499396622,
    0.022363830357789993,
    0.03257017582654953,
    0.019427863880991936,
    0.010080628097057343,
    0.0009009838104248047,
    0.01811908558011055,
    0.0028134731110185385,
    0.005408421158790588,
    0.012825164943933487,
    0.004395415540784597,
    0.0026254570111632347,
    0.017323054373264313,
    0.014919891953468323,
    0.011446529999375343,
    0.018553419038653374,
    0.010891171172261238,
    0.005167035851627588,
    0.005109915044158697,
    0.004035092890262604,
    0.0030866367742419243,
    0.01805313117802143,
    0.0019602745305746794,
    0.007525776978582144,
    0.0039271702989935875,
    0.0125720901414752,
    0.0008977937395684421,
    0.000693104462698102,
    0.011920326389372349,
    0.0006814126973040402,
    0.008126907050609589,
    0.001339461887255311,
    0.007303061429411173,
    0.013585096225142479,
    0.0017417276976630092,
    0.013164578005671501,
    0.021758735179901123,
    0.0019737952388823032,
    0.03663235902786255,
    0.007514492608606815,
    0.0007270252099260688,
    0.017139552161097527,
    0.021588247269392014,
    0.003816050011664629,
    0.008681369945406914,
    0.004625669680535793,
    0.004636301659047604,
    0.009538559243083,
    0.0003747287846636027,
    0.00023083441192284226,
    0.0009589499095454812,
    0.011027274653315544,
    0.00046289231977425516,
    0.0038052720483392477,
    0.00018402133719064295,
    0.003598778508603573,
    0.003135617822408676,
    0.012601320631802082,
    0.01633625663816929,
    0.018103189766407013,
    0.011169997043907642,
    0.00431757140904665,
    0.006570129655301571,
    0.008229982107877731,
    0.0020871928427368402,
    0.0004716025432571769,
    0.031586166471242905,
    0.010921231471002102,
    0.004648307338356972,
    0.004828956443816423,
    0.010029363445937634,
    0.0067423610016703606,
    0.0021993268746882677,
    0.0017718385206535459,
    0.0005173058016225696,
    0.00026661495212465525,
    0.0009301378158852458,
    0.0018506166525185108,
    0.006706964690238237,
    0.008085544221103191,
    0.0030126869678497314,
    0.002425889018923044,
    0.02779480628669262,
    0.0007008788525126874,
    0.0024693848099559546,
    0.011577068828046322,
    0.00841787364333868,
    0.0010037038009613752,
    0.0009107883088290691,
    0.0050294301472604275,
    0.02573079615831375,
    0.004342966713011265,
    0.011942718178033829,
    0.022591738030314445,
    0.012406053021550179,
    0.01711335778236389,
    0.008401249535381794,
    0.0009634325979277492,
    0.0007440557237714529,
    0.0018921614391729236,
    0.016512645408511162,
    0.009996429085731506,
    0.005842951592057943,
    0.0017679687589406967,
    0.018344203010201454,
    0.005110899452120066,
    0.009525127708911896,
    0.0023775603622198105,
    0.022785751149058342,
    0.0028764421585947275,
    0.006984726060181856,
    0.008460522629320621,
    0.017779020592570305,
    0.003108840435743332,
    0.0011379749048501253,
    0.016072655096650124,
    0.00025963710504584014,
    0.002981537953019142,
    0.011592958122491837,
    0.0011882927501574159,
    0.0021660507190972567,
    0.013425718992948532,
    0.000133183115394786,
    0.015188999474048615,
    0.0030361360404640436,
    0.008851706981658936,
    0.012952656485140324,
    0.02921530231833458,
    0.018000232055783272,
    0.0010380102321505547,
    0.0007681407150812447,
    0.006587064824998379,
    0.00867858249694109,
    0.004088544752448797,
    0.0006726508727297187,
    0.011695565655827522,
    0.0015510935336351395,
    0.01911448873579502,
    0.01569647341966629,
    0.002169894753023982,
    0.008911779150366783,
    0.0006678089266642928,
    0.01553153246641159,
    0.014671065844595432,
    0.0028566031251102686,
    0.016867903992533684,
    0.018176894634962082,
    0.003304853569716215,
    0.007808140479028225,
    0.0005569361383095384,
    0.006383000873029232,
    0.008587183430790901,
    0.002209518803283572,
    0.019607167690992355,
    0.04158638417720795,
    0.0019531885627657175,
    0.0009271770832128823,
    0.008391053415834904,
    0.0002672128612175584,
    0.0005663636839017272,
    0.009714742191135883,
    0.0007899055490270257,
    0.0006420573918148875,
    0.00472811097279191,
    0.00027691927971318364,
    0.0007121620001271367,
    0.0004823582712560892,
    0.009268036112189293,
    0.002887761453166604,
    0.008853704668581486,
    7.734672544756904e-05,
    0.020603371784090996,
    0.009883902035653591,
    0.009995931759476662,
    0.01432136818766594,
    0.017913997173309326,
    0.005060090683400631,
    0.0169108547270298,
    0.007706002797931433,
    0.0031372010707855225,
    0.005523294676095247,
    0.005877552554011345,
    0.010152463801205158,
    0.005621038842946291,
    0.00033288562553934753,
    0.0006475486443378031,
    0.00046407312038354576,
    0.0008222003234550357,
    0.0011550011113286018,
    0.027164451777935028,
    0.03237950801849365,
    0.01036381721496582,
    0.01599501073360443,
    0.005031811073422432,
    0.009978212416172028,
    0.005659812595695257,
    0.03868595510721207,
    0.002318617654964328,
    0.0015055667608976364,
    0.0013703401200473309,
    0.0028753087390214205,
    0.030927307903766632,
    0.000281965039903298,
    0.00415413174778223,
    0.010219039395451546,
    0.0014392775483429432,
    0.0004082085215486586,
    0.009277965873479843,
    0.013720144517719746,
    0.012539587914943695,
    0.0005185289774090052,
    0.01494679693132639,
    0.02744254842400551,
    0.003569086780771613,
    0.0023378352634608746,
    0.001082637463696301,
    0.0010825133649632335,
    0.0006678811041638255,
    0.0025657229125499725,
    0.000997832976281643,
    0.002317890990525484,
    0.011436153203248978,
    0.009120402857661247,
    0.002427863422781229,
    0.014306106604635715,
    0.0022805528715252876,
    0.0029615843668580055,
    0.0015462263254448771,
    0.01008679997175932,
    0.003601339180022478,
    0.008231101557612419,
    0.008158056065440178,
    0.009479834698140621,
    0.006752890069037676,
    0.003549643326550722,
    0.004676659591495991,
    0.0031051302794367075,
    0.006668645888566971,
    0.0017268218798562884,
    0.006745484657585621,
    0.003745668102055788,
    0.0019268040778115392,
    0.008427978493273258,
    0.0018431901698932052,
    0.013882535509765148,
    0.0013005436630919576,
    0.0002039582614088431,
    0.0031444733031094074,
    0.000375589937902987,
    0.009480809792876244,
    0.0021682281512767076,
    0.010008453391492367,
    0.03810799866914749,
    0.009398452937602997,
    0.01025549229234457,
    0.007665473036468029,
    0.010461763478815556,
    0.023963656276464462,
    0.008538887836039066,
    0.00029108577291481197,
    0.00020858108473476022,
    0.0011780650820583105,
    0.006623238790780306,
    0.0027413121424615383,
    0.0011649925727397203,
    0.0048922221176326275,
    0.015373834408819675,
    0.0033323997631669044,
    0.005171321332454681,
    0.003399038687348366,
    0.018957410007715225,
    0.0010658566607162356,
    0.006113654933869839,
    0.027596864849328995,
    0.00134444166906178,
    0.010196991264820099,
    0.0002589341893326491,
    0.002909258706495166,
    0.006348562426865101,
    0.0029494951013475657,
    0.0007183373672887683,
    0.007348551414906979,
    0.0046422285959124565,
    0.01594998873770237,
    0.014024978503584862,
    0.0021459946874529123,
    0.01107829436659813,
    0.0007418182794936001,
    0.004970416892319918,
    0.005163876805454493,
    0.0009798248065635562,
    0.001297361683100462,
    0.006740661337971687,
    0.002699968172237277,
    0.001671467674896121,
    0.03282159939408302,
    0.0038793820422142744,
    0.0005668901721946895,
    0.004667993634939194,
    0.0047016022726893425,
    0.008005959913134575,
    0.0002639880694914609,
    0.0038041374646127224,
    0.002200885210186243,
    0.027080148458480835,
    0.007113474886864424,
    0.0005301116616465151,
    0.003732647281140089,
    0.0006770381587557495,
    0.005534039344638586,
    0.003772847121581435,
    0.00957737397402525,
    0.004543800372630358,
    0.003924127668142319,
    0.0009647589758969843,
    0.0023107880260795355,
    0.016230227425694466,
    0.0013180308742448688,
    0.009936712682247162,
    0.00019307597540318966,
    0.01776832714676857,
    0.0008898790692910552,
    0.012982704676687717,
    0.006291992962360382,
    0.010204038582742214,
    0.001271839952096343,
    0.006231485866010189,
    0.0015144838253036141,
    0.0005420925444923341,
    0.0017198219429701567,
    0.005642548203468323,
    0.0008920762920752168,
    0.0036308281123638153,
    0.017014022916555405,
    0.0025798315182328224,
    0.009149830788373947,
    0.0007556162890978158,
    0.006785275414586067,
    0.0016261638374999166,
    0.0008830836159177125,
    0.00043931975960731506,
    0.002332677599042654,
    0.0037384096067398787,
    0.0015592115232720971,
    0.008051656186580658,
    0.0010950644500553608,
    0.03378788009285927,
    0.01219333615154028,
    0.0006514383130706847,
    0.001800626632757485,
    0.002860813634470105,
    0.0002893960918299854,
    0.014386572875082493,
    0.008715899661183357,
    0.013380000367760658,
    0.024497240781784058,
    0.006276787258684635,
    0.002702164463698864,
    0.000660887046251446,
    0.000690721848513931,
    0.025285040959715843,
    0.002627320121973753,
    0.00342619139701128,
    0.002137522678822279,
    0.01031075231730938,
    0.00272709084674716,
    0.01326050329953432,
    0.0004980079247616231,
    0.000627477711532265,
    0.000438448041677475,
    0.0043909926898777485,
    0.0288164671510458,
    0.010716298595070839,
    0.003051478648558259,
    0.0038080064114183187,
    0.0007140433881431818,
    0.01562486682087183,
    0.006564982235431671,
    0.009781540371477604,
    0.0020487799774855375,
    0.0005543631850741804,
    0.0010888552060350776,
    0.004490081686526537,
    0.0025443597696721554,
    0.00026362761855125427,
    0.00805701408535242,
    0.00963752344250679,
    0.01520464289933443,
    4.569031807477586e-05,
    0.002226690761744976,
    0.02097896859049797,
    0.013688596896827221,
    0.00020385220705065876,
    0.002293534576892853,
    0.03393588215112686,
    0.01757093518972397,
    0.0042084697633981705,
    0.029770679771900177,
    0.006575221195816994,
    0.0016630430473014712,
    0.0017555283848196268,
    0.0011791662545874715,
    0.0014807104598730803,
    0.003472248325124383,
    0.01237290445715189,
    0.000640126527287066,
    0.010921523906290531,
    0.007125535048544407,
    0.030722176656126976,
    0.001385570620186627,
    0.03203888610005379,
    0.007942041382193565,
    0.012363467365503311,
    0.004901973996311426,
    0.004731887951493263,
    0.021511878818273544,
    0.00033775786869227886,
    0.0018915162654593587,
    0.013934608548879623,
    0.0006093188421800733,
    0.009851374663412571,
    0.0018266569823026657,
    0.0006616170285269618,
    0.0006489489460363984,
    0.000448960461653769,
    0.00313192093744874,
    0.0009375546942465007,
    0.0105402497574687,
    0.0014526373706758022,
    0.0064497278071939945,
    0.0056160856038331985,
    0.002155839931219816,
    0.00560376700013876,
    0.013204147107899189,
    0.014210443943738937,
    0.004937037825584412,
    0.00794394500553608,
    0.004964029416441917,
    0.001583410194143653,
    0.0029688705690205097,
    0.006586443167179823,
    0.01816328428685665,
    0.000602798187173903,
    0.0023405123502016068,
    0.004143550526350737,
    0.006753051187843084,
    0.000210278551094234,
    0.0060882410034537315,
    0.017957337200641632,
    0.004494149703532457,
    0.001496021868661046,
    0.0018610750557854772,
    0.0016719993436709046,
    0.008496259339153767,
    0.004510683938860893,
    0.0006668741698376834,
    0.01864507608115673,
    0.0030625408980995417,
    0.00019893224816769361,
    0.0019473532447591424,
    9.65510553214699e-05,
    0.000913819414563477,
    0.0003159424231853336,
    0.0011276209261268377,
    0.0033115423284471035,
    0.025592943653464317,
    0.0006959025049582124,
    0.000839113665279001,
    0.005751444026827812,
    0.01222280040383339,
    0.0009037506533786654,
    0.012539960443973541,
    0.01891123503446579,
    0.0002099111588904634,
    0.006885954644531012,
    0.0015552033437415957,
    0.004534140229225159,
    0.005221239756792784,
    0.008780185133218765,
    0.001943153329193592,
    0.0002126778563251719,
    0.00020038070215377957,
    0.0023575746454298496,
    0.00039507824112661183,
    0.009320564568042755,
    0.001809597946703434,
    0.0014034503838047385,
    0.010568679310381413,
    0.026537777855992317,
    0.0020141492132097483,
    0.01205639448016882,
    0.02019074745476246,
    0.015792138874530792,
    0.0007450224948115647,
    0.004076758865267038,
    0.001996398903429508,
    0.012100261636078358,
    0.002208423800766468,
    0.0010083264205604792,
    0.002440758515149355,
    0.0019047093810513616,
    0.01280059665441513,
    0.0035157299134880304,
    0.023804090917110443,
    0.00038430013228207827,
    0.00019581825472414494,
    0.02533021941781044,
    0.0009206245886161923,
    0.00453351391479373,
    0.012005881406366825,
    0.02453160099685192,
    0.020913701504468918,
    0.007396286353468895,
    0.0011880769161507487,
    0.001001381897367537,
    0.002304632216691971,
    0.001478572259657085,
    0.007964447140693665,
    0.00016065253294073045,
    0.004422948695719242,
    0.001558722578920424,
    0.022202003747224808,
    0.0033194206189364195,
    0.012694815173745155,
    0.010523317381739616,
    0.002116225194185972,
    0.005275595933198929,
    0.0004735997936222702,
    0.0034539634361863136,
    0.0014351591235026717,
    0.01460973545908928,
    0.023678850382566452,
    0.0018471082439646125,
    0.005182699766010046,
    0.02213626354932785,
    0.0008708513341844082,
    0.0019985479302704334,
    0.047576356679201126,
    0.01976228505373001,
    0.009230042807757854,
    0.004302483517676592,
    0.018985990434885025,
    0.0026480357628315687,
    0.0015362973790615797,
    0.0004170037864241749,
    0.006345774978399277,
    0.005798922386020422,
    0.001738205784931779,
    0.017038719728589058,
    0.00836851354688406,
    0.00025097501929849386,
    0.003495479468256235,
    0.023723658174276352,
    0.0026324382051825523,
    0.0007100000511854887,
    0.004006393253803253,
    0.001270040636882186,
    0.0005446174181997776,
    0.015030204318463802,
    0.00043908722000196576,
    0.002098719123750925,
    0.0025066942907869816,
    0.002470949664711952,
    0.002461750525981188,
    0.010922959074378014,
    0.002355154836550355,
    0.0008947800961323082,
    0.01049779262393713,
    0.009746954776346684,
    0.0008421253878623247,
    0.010074257850646973,
    0.0026225631590932608,
    0.0019231365295127034,
    0.0007392122060991824,
    0.008400714956223965,
    0.009175363928079605,
    0.017089663073420525,
    0.0019376081181690097,
    0.00019022283959202468,
    0.01908372901380062,
    0.0218055322766304,
    0.02358049713075161,
    0.0037745232693850994,
    0.006539801135659218,
    0.014296120032668114,
    0.045315828174352646,
    0.000717362214345485,
    0.00358471367508173,
    0.01904010958969593,
    0.01581488735973835,
    0.026289328932762146,
    0.002567876596003771,
    4.9961763579631224e-05,
    0.0075311847031116486,
    0.006523264572024345,
    0.004798710811883211,
    0.0013878218596801162,
    0.012459742836654186,
    0.0033220918849110603,
    0.005533931311219931,
    0.003219274105504155,
    0.005536307115107775,
    0.002397173084318638,
    0.006231286097317934,
    0.00094084651209414,
    0.02949383854866028,
    0.0036753390450030565,
    0.010505002923309803,
    0.011964838020503521,
    0.016603201627731323,
    0.04510336369276047,
    0.008596095256507397,
    0.003150106407701969,
    0.002421625191345811,
    0.0065467688255012035,
    0.020599525421857834,
    0.010068971663713455,
    0.0115134846419096,
    0.002422137651592493,
    0.00162961904425174,
    0.0005582765443250537,
    0.00021757869399152696,
    0.0026779798790812492,
    0.00046327809104695916,
    0.0015287850983440876,
    0.021662099286913872,
    0.027617964893579483,
    0.042830437421798706,
    0.0007025451632216573,
    0.006590339820832014,
    0.01675255224108696,
    0.0004629979084711522,
    0.0075400155037641525,
    0.0028391354717314243,
    0.03349293768405914,
    0.0017921737162396312,
    0.01039278507232666,
    0.0002077763492707163,
    0.006401342805474997,
    0.015909194946289062,
    0.009106584824621677,
    0.004317756742238998,
    0.008716198615729809,
    0.002772137988358736,
    0.0004468115512281656,
    0.012404696084558964,
    0.02002662792801857,
    0.003741004504263401,
    0.0009291581809520721,
    0.0007798379519954324,
    0.022839153185486794,
    0.012729870155453682,
    0.00451690936461091,
    0.0007707822369411588,
    0.02085638791322708,
    0.021807972341775894,
    0.032153189182281494,
    0.0005177244311198592,
    0.018552303314208984,
    0.0006820853450335562,
    0.0006864307797513902,
    0.00115525396540761,
    0.011604699306190014,
    0.006367607973515987,
    0.011562483385205269,
    0.011429566890001297,
    0.013222942128777504,
    0.006685864180326462,
    0.021091829985380173,
    0.008912830613553524,
    0.0018099325243383646,
    0.0007806847570464015,
    0.0005311470595188439,
    0.0013311314396560192,
    0.0019423398189246655,
    0.004380813799798489,
    0.005633519031107426,
    0.0014168572379276156,
    0.0022957846522331238,
    0.008564088493585587,
    0.0002470376784913242,
    0.012956051155924797,
    0.0010916934115812182,
    0.000575898215174675,
    0.0005891676992177963,
    0.0001428206596756354,
    0.01570376567542553,
    0.007564891129732132,
    0.0017986251041293144,
    0.015821056440472603,
    0.0011298194294795394,
    0.005170261953026056,
    0.0040633101016283035,
    0.001940658432431519,
    0.0007830465910956264,
    0.01268335897475481,
    0.00013975937326904386,
    0.005341930314898491,
    0.011337595991790295,
    0.000950002868194133,
    0.0030753579922020435,
    0.00037809237255714834,
    0.008541066199541092,
    0.002313719829544425,
    0.0126405730843544,
    0.0010558506473898888,
    0.006780026014894247,
    0.037065308541059494,
    0.015663066878914833,
    0.0019743377342820168,
    0.001157962018623948,
    0.004373772535473108,
    0.0021174433641135693,
    4.898695351585047e-06,
    0.002597755752503872,
    0.007426768075674772,
    0.00019878789316862822,
    0.020591402426362038,
    0.011798210442066193,
    0.025611842051148415,
    0.010650654323399067,
    0.0034351602662354708,
    0.020086174830794334,
    0.016850287094712257,
    0.008293342776596546,
    0.03466454893350601,
    0.0006238707574084401,
    0.005592421628534794,
    0.003971755504608154,
    0.008403738960623741,
    0.016581524163484573,
    0.01803578808903694,
    0.000329548871377483,
    0.00016641203546896577,
    0.0012095647398382425,
    0.000577501195948571,
    0.00012816958769690245,
    0.0012826984748244286,
    0.00038453208981081843,
    0.0010516984621062875,
    0.00723375054076314,
    0.004951908718794584,
    0.0021363652776926756,
    0.0013388199731707573,
    0.0008339627529494464,
    0.014541210606694221,
    0.016633039340376854,
    0.0004087281122338027,
    0.001418659114278853,
    0.0028375647962093353,
    0.0024402786511927843,
    0.005281275138258934,
    0.0003883024910464883,
    0.004032480996102095,
    0.0019188940059393644,
    0.0015544298803433776,
    0.01342869270592928,
    0.026117512956261635,
    0.0012573071289807558,
    0.004704611841589212,
    0.00139169255271554,
    0.031838834285736084,
    0.01795567013323307,
    0.0009261203813366592,
    0.0025537917390465736,
    0.004836290143430233,
    0.01334503572434187,
    0.0038769464008510113,
    0.009510357864201069,
    0.0038720497395843267,
    0.003543558996170759,
    0.01226262841373682,
    0.0011479092063382268,
    0.0009208619594573975,
    0.0041707344353199005,
    0.006919574458152056,
    0.0007436589803546667,
    0.013158837333321571,
    0.0019885748624801636,
    0.010985850356519222,
    0.008755714632570744,
    0.0193460863083601,
    0.007012307643890381,
    0.005431614816188812,
    0.0025706286542117596,
    0.00025281409034505486,
    0.00028304869192652404,
    0.004514562431722879,
    0.003005871782079339,
    0.014711789786815643,
    9.065779158845544e-05,
    0.011140387505292892,
    0.033856865018606186,
    0.011791217140853405,
    0.007641465403139591,
    0.0007656944799236953,
    0.0015484488103538752,
    0.04719952121376991,
    0.0018869107589125633,
    0.0007752144010737538,
    0.001837654272094369,
    0.005464848130941391,
    0.0012910333462059498,
    0.0036419485695660114,
    0.017064061015844345,
    0.010310977697372437,
    0.004235794767737389,
    0.005674154032021761,
    0.012397934682667255,
    0.0051044560968875885,
    0.005060585215687752,
    0.004790468141436577,
    0.00048413965851068497,
    0.0007690096972510219,
    0.013784129172563553,
    0.002759546274319291,
    0.0037730387412011623,
    0.004893094766885042,
    0.0064445058815181255,
    0.0006851093494333327,
    0.002043177140876651,
    0.0009260611259378493,
    0.0018481668084859848,
    0.0014917212538421154,
    0.005854287650436163,
    0.0025373604148626328,
    0.03413348272442818,
    0.005207560490816832,
    0.02603227272629738,
    0.011032076552510262,
    0.0025307368487119675,
    0.00250570522621274,
    0.0023436981718987226,
    0.00026708131190389395,
    0.009964746423065662,
    0.00494789145886898,
    0.009591709822416306,
    0.004264518152922392,
    0.01159614697098732,
    0.0012402469292283058,
    0.001003874116577208,
    0.006570491008460522,
    0.006073475815355778,
    0.0032808324322104454,
    0.006700493395328522,
    0.005171879194676876,
    0.00733207305893302,
    0.0012420590501278639,
    0.0069876317866146564,
    0.0018436807440593839,
    0.002534671453759074,
    0.012790292501449585,
    0.006889707408845425,
    0.0007206724840216339,
    0.0059926616959273815,
    0.023272983729839325,
    0.004895063117146492,
    0.00014858876238577068,
    0.0011537936516106129,
    0.010895445942878723,
    0.013759550638496876,
    0.000299367617117241,
    0.002569293137639761,
    0.019787894561886787,
    0.0007913570152595639,
    0.00527716800570488,
    0.0014839908108115196,
    0.006703268736600876,
    0.0038715763948857784,
    0.00679369829595089,
    0.009853901341557503,
    0.001671228208579123,
    0.01602942869067192,
    0.00023972825147211552,
    0.0031196048948913813,
    0.03280403092503548,
    0.0019296456594020128,
    0.007368330843746662,
    0.006860480643808842,
    0.000409649102948606,
    0.015266054309904575,
    0.006987594533711672,
    0.01449135784059763,
    0.004655994940549135,
    0.0002656159340403974,
    0.0011785810347646475,
    0.0029026016127318144,
    0.0010830381652340293,
    0.02364153228700161,
    0.007695260923355818,
    0.0009161556954495609,
    0.004487085156142712,
    0.001222247607074678,
    0.0007291305810213089,
    0.003741989377886057,
    0.004271409474313259,
    0.008253948763012886,
    0.005565796513110399,
    0.00368782551959157,
    0.00570785952731967,
    0.01009454857558012,
    0.0012200911296531558,
    0.010704017244279385,
    0.013255972415208817,
    0.00048262238851748407,
    0.006185329053550959,
    0.008414809592068195,
    0.003767593065276742,
    0.007146682124584913,
    0.00027931577642448246,
    0.028547022491693497,
    0.0012639642227441072,
    0.0005281579797156155,
    0.0017032462637871504,
    0.0008939324179664254,
    0.0006958003505133092,
    0.00015012503718025982,
    0.025972576811909676,
    0.004871312528848648,
    0.004600700922310352,
    0.0005226002540439367,
    0.0008908751769922674,
    0.0037687693256884813,
    0.0021346702706068754,
    0.0021580916363745928,
    0.01250942051410675,
    0.001664985902607441,
    0.0018676696345210075,
    0.0013172973413020372,
    0.00013548802235163748,
    0.0002210967504652217,
    0.10741931200027466,
    0.007569687440991402,
    0.007715845014899969,
    0.00029496720526367426,
    0.0004183169803582132,
    0.005776857025921345,
    0.021021094173192978,
    0.0018450225470587611,
    0.005712095648050308,
    0.005137994419783354,
    0.0038152411580085754,
    0.007182672619819641,
    0.0030269657727330923,
    0.0017875760095193982,
    0.0028229914605617523,
    0.0042932722717523575,
    0.0026366657111793756,
    0.018839538097381592,
    0.027548445388674736,
    0.0004152866022195667,
    0.000530858407728374,
    0.00254770927131176,
    0.02088049054145813,
    0.0010804962366819382,
    0.005108598619699478,
    0.0141362389549613,
    0.015069667249917984,
    0.004971659276634455,
    0.0021840911358594894,
    0.0012191530549898744,
    0.019422622397542,
    0.004770899657160044,
    0.005660430062562227,
    0.004296095576137304,
    0.006751090753823519,
    0.00666268914937973,
    0.0013748841593042016,
    0.02878943458199501,
    0.004022876266390085,
    0.004674180410802364,
    0.012392434291541576,
    0.009793671779334545,
    0.026301775127649307,
    0.004573104903101921,
    0.014598604291677475,
    0.018741849809885025,
    0.0032759394962340593,
    0.0006582833593711257,
    0.008916444145143032,
    0.022443212568759918,
    0.020123180001974106,
    0.008824554271996021,
    0.00046690308954566717,
    0.005008477717638016,
    0.001021696487441659,
    0.004588688723742962,
    0.005213344935327768,
    0.014983958564698696,
    0.006964659318327904,
    0.0014143993612378836,
    0.0009322204859927297,
    0.0021095420233905315,
    0.0060551161877810955,
    0.015369716100394726,
    0.012637211941182613,
    0.0011238943552598357,
    0.001364053227007389,
    0.003597515868023038,
    0.0013698067050427198,
    0.002038657432422042,
    0.000862848712131381,
    0.01599905826151371,
    0.002455546520650387,
    0.00024660167400725186,
    0.007784727029502392,
    0.0117288613691926,
    0.0005183977773413062,
    0.0025931838899850845,
    0.0010103816166520119,
    0.0015237651532515883,
    0.013390998356044292,
    0.0013298152480274439,
    0.004046244081109762,
    0.005334129557013512,
    0.004674858879297972,
    0.011303860694169998,
    0.021687733009457588,
    0.018759557977318764,
    0.011505978181958199,
    0.00030879038968123496,
    0.006089292466640472,
    0.006348686758428812,
    0.0075335255824029446,
    0.000643010251224041,
    0.0008059418760240078,
    0.0008171324152499437,
    0.017267173156142235,
    0.004533450119197369,
    0.015102874487638474,
    0.020456096157431602,
    0.024751119315624237,
    0.00019999549840576947,
    0.006425037980079651,
    0.0016764848260208964,
    0.000789427082054317,
    0.017270520329475403,
    0.03688667342066765,
    0.0033979082945734262,
    0.0012056514387950301,
    0.001846982748247683,
    0.034901607781648636,
    0.002218720968812704,
    0.000809044111520052,
    0.0063910880126059055,
    0.0005860843230038881,
    0.015206810086965561,
    0.00444008270278573,
    0.001802358077839017,
    0.007329872809350491,
    0.000293064396828413,
    0.009776761755347252,
    0.01274147629737854,
    0.016964919865131378,
    0.0015780568355694413,
    0.0010455946903675795,
    0.0009760477114468813,
    0.008104381151497364,
    0.0010373241966590285,
    0.0004930234863422811,
    0.0010394779965281487,
    0.02627664990723133,
    0.017395036295056343,
    0.009629170410335064,
    0.0007600807584822178,
    0.0009067778591997921,
    0.0024451175704598427,
    0.006195737048983574,
    0.0010281929280608892,
    0.017019350081682205,
    0.000739589799195528,
    0.01151687279343605,
    0.011734509840607643,
    0.002251409227028489,
    0.016420012339949608,
    0.008062014356255531,
    0.004131091758608818,
    0.0013462287606671453,
    0.009772233664989471,
    0.017812000587582588,
    0.004641291219741106,
    0.0025404151529073715,
    0.013374429196119308,
    0.0002972959482576698,
    0.0039635151624679565,
    0.0037774797528982162,
    0.006947984918951988,
    0.004874363075941801,
    0.003959884401410818,
    0.002523672068491578,
    0.012195443734526634,
    0.0064189378172159195,
    0.012280451133847237,
    0.0007264182204380631,
    0.007570331916213036,
    0.0006020527798682451,
    0.0008466985891573131,
    0.0029520513489842415,
    0.017903264611959457,
    0.0008253466221503913,
    0.0030929879285395145,
    0.0019806702621281147,
    0.0012466617627069354,
    0.016287965700030327,
    0.012067269533872604,
    0.00929719116538763,
    0.008013355545699596,
    0.0007156323408707976,
    0.005088127683848143,
    0.0009614125592634082,
    0.020444612950086594,
    0.005071078427135944,
    0.0007920314092189074,
    0.0005068047903478146,
    0.002274547703564167,
    0.003177875652909279,
    0.01765993796288967,
    0.000522677437402308,
    0.004159634932875633,
    0.0006184299709275365,
    0.0200430229306221,
    0.0012695863842964172,
    0.0010393108241260052,
    0.01587189920246601,
    0.0006580207264050841,
    0.011514888145029545,
    0.0008738217293284833,
    0.013099360279738903,
    0.0029823482036590576,
    0.00342916720546782,
    0.001999190542846918,
    0.0009814740624278784,
    0.014696916565299034,
    0.001481425715610385,
    0.001136046601459384,
    0.03484198823571205,
    0.016292057931423187,
    0.0003635356551967561,
    0.029161877930164337,
    0.015109089203178883,
    0.0006410708883777261,
    0.0029449232388287783,
    0.011213715188205242,
    0.002740930300205946,
    0.0008241354953497648,
    0.015248184092342854,
    7.568007276859134e-05,
    0.0012018302222713828,
    0.0015178698813542724,
    0.00039400384412147105,
    0.0032143581192940474,
    4.904870729660615e-05,
    0.009300188161432743,
    3.3207470551133156e-05,
    0.0016344101168215275,
    0.003042615484446287,
    0.006650472525507212,
    0.003942231182008982,
    0.0015858752885833383,
    0.0004761195741593838,
    0.01743069849908352,
    0.0007462345529347658,
    0.0003176235768478364,
    0.013163591735064983,
    0.014750149101018906,
    0.0013707221951335669,
    0.003084463533014059,
    0.0005397963104769588,
    0.04783329367637634,
    0.0022543498780578375,
    0.0017233190592378378,
    0.003452770644798875,
    0.026530083268880844,
    0.00023773997963871807,
    0.00019106916442979127,
    0.0018684880342334509,
    0.004790322855114937,
    0.015103895217180252,
    0.002455129288136959,
    0.001699213171377778,
    0.0013047050451859832,
    0.003188395407050848,
    0.0008418893557973206,
    0.008421528153121471,
    0.0013633472844958305,
    0.0012840195558965206,
    0.0014198903227224946,
    0.0031596054323017597,
    0.001297327340580523,
    0.00011647173960227519,
    0.0004067262343596667,
    0.005380323622375727,
    0.002831629477441311,
    0.000907938287127763,
    0.004718828480690718,
    0.0022685739677399397,
    0.014538365416228771,
    0.0051780203357338905,
    0.0014010700397193432,
    0.01222185604274273,
    0.013592192903161049,
    0.0037422343157231808,
    0.00619301525875926,
    0.0009531697724014521,
    0.00042700115591287613,
    0.0012562518240883946,
    0.005815507844090462,
    0.033301666378974915,
    0.013981614261865616,
    0.003604334779083729,
    0.0001353596308035776,
    0.0028001274913549423,
    0.0003166045935358852,
    0.007956448011100292,
    0.007832271978259087,
    0.00010938206105493009,
    0.010310932993888855,
    0.010446079075336456,
    0.010532175190746784,
    0.004495443310588598,
    0.03822149708867073,
    0.005367796868085861,
    0.0004443534417077899,
    0.014741123653948307,
    0.009599299170076847,
    0.0005176488775759935,
    0.008622017689049244,
    0.0043069468811154366,
    0.0023432993330061436,
    0.020304027944803238,
    0.011431965976953506,
    0.0010464574443176389,
    0.0006498467409983277,
    0.0014492637710645795,
    0.005911506246775389,
    0.01804455555975437,
    0.0008981755818240345,
    0.007493798155337572,
    0.00036402183468453586,
    0.007832294330000877,
    0.0004606455913744867,
    0.00010506327089387923,
    0.013049174100160599,
    0.02431991882622242,
    0.0015677222982048988,
    0.0032441243529319763,
    0.003272231202572584,
    0.021528655663132668,
    0.018168646842241287,
    0.003822456346824765,
    0.0004757957940455526,
    0.010792089626193047,
    0.0014766985550522804,
    0.006920720916241407,
    0.006594318430870771,
    0.0020690597593784332,
    0.002896467223763466,
    0.001511267269961536,
    0.00043450493831187487,
    0.035045526921749115,
    0.0007802984910085797,
    0.00024242971267085522,
    0.021645214408636093,
    0.015199590474367142,
    0.0019231931073591113,
    0.000882056774571538,
    0.012541625648736954,
    0.0014066958101466298,
    0.003939216025173664,
    0.03168546408414841,
    0.0025821730960160494,
    0.00579615356400609,
    0.001021707197651267,
    0.0012824534205719829,
    0.008200165815651417,
    0.0015566301299259067,
    0.002063527936115861,
    0.00866373535245657,
    0.0061374809592962265,
    0.0011561441933736205,
    0.00975824799388647,
    0.00028227822622284293,
    0.0005839161458425224,
    0.0033360423985868692,
    0.014836588874459267,
    0.0008093693177215755,
    0.002220751717686653,
    0.015384898521006107,
    0.005661589093506336,
    0.002453977707773447,
    0.004497099667787552,
    0.003962493501603603,
    0.02545788139104843,
    0.021053817123174667,
    0.004220274742692709,
    0.004283905029296875,
    0.003075715620070696,
    0.0012116034049540758,
    0.001064207055605948,
    0.0004411183763295412,
    0.014637947082519531,
    0.010387877002358437,
    0.021119937300682068,
    0.008856856264173985,
    0.036993950605392456,
    0.005729410797357559,
    0.0036721653304994106,
    0.004417444113641977,
    0.0008160579018294811,
    0.07857174426317215,
    0.035215575248003006,
    0.006177411414682865,
    0.00047751193051226437,
    0.020654918625950813,
    0.00024596956791356206,
    0.006946795620024204,
    0.0014408347196877003,
    0.013576390221714973,
    0.013376757502555847,
    0.00026853004237636924,
    0.013760206289589405,
    0.0010572433238849044,
    0.005023541394621134,
    0.002888098359107971,
    0.0014998750993981957,
    0.0009310041205026209,
    0.00309609598480165,
    0.0038416509050875902,
    0.017696131020784378,
    0.006905229762196541,
    0.0014839294599369168,
    0.003421868896111846,
    0.0005535759846679866,
    0.0008738699834793806,
    0.004558384884148836,
    0.00026727269869297743,
    0.007147184573113918,
    0.012318057008087635,
    0.0013536318438127637,
    0.02211771160364151,
    0.0012799875112250447,
    0.017823973670601845,
    0.02107478491961956,
    0.0015556967118754983,
    0.00039217155426740646,
    0.010682296007871628,
    0.0029368989635258913,
    0.00424707168713212,
    0.0011355496244505048,
    0.010102996602654457,
    0.002174182329326868,
    0.012294864282011986,
    0.0036098945420235395,
    0.003063192591071129,
    0.009199116379022598,
    0.012070880271494389,
    0.002551671350374818,
    0.0007671922212466598,
    0.0006446253973990679,
    0.0039338618516922,
    0.0002800478832796216,
    0.006744799669831991,
    0.005152123048901558,
    0.007518204394727945,
    0.009879149496555328,
    0.0003811336646322161,
    0.015111785382032394,
    4.481885116547346e-05,
    0.0034852426033467054,
    0.010156551375985146,
    0.0037512611597776413,
    0.002347520785406232,
    0.008189015090465546,
    0.00031016889261081815,
    0.002726334612816572,
    0.0037453090772032738,
    0.01616891846060753,
    0.0014005530392751098,
    0.007192991673946381,
    0.009396369569003582,
    0.0018584481440484524,
    0.003027641912922263,
    0.0010343951871618629,
    0.000828659744001925,
    0.0007557817734777927,
    0.0030124241020530462,
    0.015746792778372765,
    0.015010903589427471,
    0.0004428043612278998,
    0.0024709668941795826,
    0.002706093480810523,
    0.00044604617869481444,
    0.007670746184885502,
    0.014615572988986969,
    0.00046643317909911275,
    0.010061242617666721,
    5.376495391828939e-05,
    0.004123758524656296,
    0.0014287126250565052,
    0.000717856572009623,
    0.028047937899827957,
    0.021530641242861748,
    0.021474184468388557,
    0.008912286721169949,
    0.0012629604898393154,
    0.002769291866570711,
    0.0013560268562287092,
    0.0014713900163769722,
    0.004090374801307917,
    0.007075611501932144,
    0.002599295461550355,
    0.0018967738142237067,
    0.004005278926342726,
    1.892247746582143e-05,
    0.01602540723979473,
    0.007494673132896423,
    0.007827449589967728,
    0.013731822371482849,
    0.02536448836326599,
    0.003154812380671501,
    0.0017452071188017726,
    0.005809051916003227,
    0.0015251415316015482,
    0.0022746818140149117,
    0.007912357337772846,
    0.0031288927420973778,
    0.0009329228196293116,
    0.0015692756278440356,
    0.0032612395007163286,
    0.000787341792602092,
    0.0008477475494146347,
    0.015542705543339252,
    0.005484491121023893,
    0.00230734096840024,
    0.0006184634985402226,
    0.007803061045706272,
    0.005378724075853825,
    0.014822016470134258,
    0.010307380929589272,
    0.0010596979409456253,
    0.004249471239745617,
    0.004459858406335115,
    0.002226395532488823,
    0.00966501235961914,
    0.005449921824038029,
    0.002004060661420226,
    0.008474666625261307,
    0.01698945462703705,
    0.013410817831754684,
    0.006399117410182953,
    0.0031785154715180397,
    0.022362099960446358,
    0.010684186592698097,
    0.014644317328929901,
    0.012960223481059074,
    0.0004994871560484171,
    0.005163928959518671,
    0.006181022617965937,
    0.0016165348934009671,
    0.0004180128453299403,
    0.014293924905359745,
    0.010942408815026283,
    0.015347595326602459,
    0.005197780206799507,
    0.02298944629728794,
    0.001539301942102611,
    0.007481972686946392,
    0.0011216370621696115,
    0.00239269039593637,
    0.00995324831455946,
    0.011022903025150299,
    0.0035302028991281986,
    0.0031007444486021996,
    0.0010480675846338272,
    0.029813092201948166,
    0.007890027016401291,
    0.02636289969086647,
    0.017908602952957153,
    0.0013264566659927368,
    9.657777263782918e-05,
    0.002762849908322096,
    0.00381093705072999,
    0.0007151394966058433,
    0.00943818874657154,
    0.009435843676328659,
    0.0028590732254087925,
    0.0034199184738099575,
    0.003291457425802946,
    0.0016974757891148329,
    0.004922445397824049,
    0.009541243314743042,
    0.0059357695281505585,
    0.017139505594968796,
    0.00038187080645002425,
    7.181752152973786e-05,
    0.002009299350902438,
    0.023303572088479996,
    0.0013126449193805456,
    0.0016398491570726037,
    0.013411546126008034,
    0.0007716576801612973,
    0.010892459191381931,
    0.0014370951103046536,
    0.0028251660987734795,
    0.0021385198924690485,
    0.006110250484198332,
    0.004495807457715273,
    0.007391162216663361,
    0.011268270201981068,
    0.0018195840530097485,
    0.0024768454022705555,
    0.00023224137839861214,
    0.008745660074055195,
    0.002132810652256012,
    0.00749380886554718,
    0.019791990518569946,
    0.0043758125975728035,
    0.024059992283582687,
    0.0011185563635081053,
    0.007193412631750107,
    0.025730177760124207,
    7.759471918689087e-05,
    0.0002659949823282659,
    0.0464337058365345,
    0.005467064678668976,
    0.00224149483256042,
    0.03084300458431244,
    0.0010402861516922712,
    0.0023922044783830643,
    0.0004966976121068001,
    0.024032356217503548,
    0.003167317947372794,
    0.03346637636423111,
    0.006082299165427685,
    0.0031055272556841373,
    0.0018372628837823868,
    0.012102268636226654,
    0.018967291340231895,
    0.0006255927728489041,
    0.0009645015234127641,
    0.00107682088855654,
    0.0002718318719416857,
    0.0001197395904455334,
    0.005180411972105503,
    0.001037189387716353,
    0.0017646660562604666,
    0.0006417642580345273,
    0.008977897465229034,
    0.010081471875309944,
    0.015204625204205513,
    0.007498778868466616,
    0.0007261139689944685,
    0.0021853891666978598,
    0.0035369526594877243,
    0.010634589940309525,
    0.005055236164480448,
    0.0009370361221954226,
    0.005983500275760889,
    0.016638511791825294,
    0.0035508463624864817,
    0.0010726326145231724,
    0.00011708932288456708,
    0.00032308269874192774,
    0.012718090787529945,
    0.006051788106560707,
    0.0062338728457689285,
    0.014303718693554401,
    0.002217401983216405,
    0.0026341706980019808,
    0.00956728309392929,
    0.0031251150649040937,
    0.0001486888068029657,
    0.0009958285372704268,
    0.00036695849848911166,
    0.0007637520902790129,
    0.012110668234527111,
    0.009972754865884781,
    0.010330854915082455,
    0.00026322476333007216,
    0.0020349589176476,
    0.023150397464632988,
    0.006717592477798462,
    0.00711735850200057,
    0.001202026498503983,
    0.0010537956841289997,
    0.03234567493200302,
    0.030294105410575867,
    0.002497835550457239,
    0.000291834759991616,
    0.0024978485889732838,
    0.0005951968487352133,
    0.00298697454854846,
    0.002406679093837738,
    0.0028361286967992783,
    0.0005890353349968791,
    0.003676973981782794,
    0.0068625654093921185,
    0.0018842852441594005,
    0.012464762665331364,
    0.00040812831139191985,
    0.007254190277308226,
    0.0017832493176683784,
    0.0027617556042969227,
    0.0009492055978626013,
    0.0006093948613852262,
    0.000702114833984524,
    0.01570855639874935,
    0.009464602917432785,
    0.0002096668613376096,
    0.01606503687798977,
    0.000529014621861279,
    0.028942596167325974,
    0.032175883650779724,
    0.004082865547388792,
    0.00024125831259880215,
    0.005338448565453291,
    0.0012635990278795362,
    0.0009317861404269934,
    0.0030862069688737392,
    0.016623828560113907,
    0.005762470420449972,
    0.0008507280144840479,
    0.027354178950190544,
    0.0007556836353614926,
    0.007672346197068691,
    0.0028935126028954983,
    0.015432486310601234,
    0.012643237598240376,
    0.004875426180660725,
    0.0013176656793802977,
    0.005173743702471256,
    0.0005624551558867097,
    0.021504346281290054,
    0.005813238210976124,
    0.004769188351929188,
    0.0035612424835562706,
    0.0007772366516292095,
    0.0011694191489368677,
    0.005782511085271835,
    0.0004888020339421928,
    0.008651671931147575,
    0.00948265753686428,
    0.01123974658548832,
    0.01251366175711155,
    0.001257487921975553,
    0.005846759304404259,
    0.0055639855563640594,
    0.003284439444541931,
    0.003348937025293708,
    0.0034080783370882273,
    0.0038109472952783108,
    0.001700680237263441,
    0.009695807471871376,
    0.0036201851908117533,
    0.009024428203701973,
    0.00897847581654787,
    0.0018607544479891658,
    0.007995322346687317,
    0.0007962929084897041,
    0.03900116682052612,
    0.046977706253528595,
    0.01168082281947136,
    0.0031428334768861532,
    0.006880205124616623,
    0.01563313789665699,
    0.0005989493802189827,
    0.012073949910700321,
    0.0014602808514609933,
    0.0024726276751607656,
    0.004048523958772421,
    0.0003669926954898983,
    0.001975571271032095,
    0.0032368237152695656,
    0.002129753353074193,
    0.014567926526069641,
    0.00876308511942625,
    0.016653334721922874,
    0.009839549660682678,
    0.0025386593770235777,
    0.009647713042795658,
    0.014758707024157047,
    1.4875517081236467e-05,
    0.0007409101235680282,
    0.007245820946991444,
    0.02726968564093113,
    0.0029135372024029493,
    0.013384376652538776,
    0.009913401678204536,
    0.0009794274810701609,
    0.0001850648404797539,
    0.031674016267061234,
    0.0010814960114657879,
    0.0017700670287013054,
    0.009611930698156357,
    0.00047084048856049776,
    0.00356438965536654,
    0.00753505015745759,
    0.011330652981996536,
    0.0019159178482368588,
    0.01697969064116478,
    0.02407008968293667,
    0.0010269156191498041,
    0.0357276014983654,
    0.0006560254259966314,
    0.00020991647033952177,
    0.008233745582401752,
    0.003703237045556307,
    0.0006242139497771859,
    0.009011242538690567,
    0.006681508384644985,
    0.009374878369271755,
    0.0009247653651982546,
    0.007161612622439861,
    0.002932107076048851,
    0.0029929098673164845,
    0.005900416523218155,
    0.0008187926141545177,
    0.031371574848890305,
    0.0010124611435458064,
    0.0009720782982185483,
    0.007805070839822292,
    0.0015881821746006608,
    0.003998191561549902,
    0.015522620640695095,
    0.0003738396044354886,
    0.004200939554721117,
    0.0008815008332021534,
    0.008759446442127228,
    0.009137689135968685,
    0.007126922719180584,
    0.00975817907601595,
    0.009758953005075455,
    0.011846709065139294,
    0.0018597596790641546,
    0.0060262372717261314,
    0.0015661281067878008,
    0.0004879274929407984,
    0.008047575131058693,
    0.013024660758674145,
    0.014451544731855392,
    0.022299086675047874,
    0.0023272931575775146,
    0.020509224385023117,
    0.004200637340545654,
    0.0007561118109151721,
    0.004616600461304188,
    0.0008097043028101325,
    0.002599315717816353,
    0.0002714782895054668,
    0.0005729782278649509,
    0.00905014667659998,
    0.0011989190243184566,
    0.004592356737703085,
    0.0275765061378479,
    0.0037452010437846184,
    0.0018011383945122361,
    0.0025261437986046076,
    0.013552297838032246,
    0.00682842917740345,
    0.0007964733522385359,
    0.013113535940647125,
    0.002988475374877453,
    0.01401240099221468,
    0.0006578881875611842,
    0.020159538835287094,
    0.018964195623993874,
    5.448326191981323e-05,
    0.002235117834061384,
    0.0005799101782031357,
    0.0028390218503773212,
    0.0011797863990068436,
    0.0006405141321010888,
    0.009296192787587643,
    0.0044601550325751305,
    0.0007886193343438208,
    0.005967993289232254,
    0.0015735393390059471,
    0.007082195021212101,
    0.010242640040814877,
    0.007504020351916552,
    0.02070978283882141,
    0.030804287642240524,
    0.013634760864078999,
    0.0019549266435205936,
    0.017037365585565567,
    0.0011862927349284291,
    0.018295710906386375,
    0.001230517402291298,
    0.0003644672979135066,
    0.011274282820522785,
    0.0009950476232916117,
    0.01625075191259384,
    0.0014511048793792725,
    0.0007068479899317026,
    0.016441961750388145,
    0.00011707241355907172,
    0.002291398821398616,
    0.0410585030913353,
    0.0034280442632734776,
    0.0024714202154427767,
    0.0013241101987659931,
    0.0010668111499398947,
    0.0014746052911505103,
    0.012641416862607002,
    0.008007815107703209,
    0.011272309347987175,
    0.003636540612205863,
    0.0030745193362236023,
    0.01549685001373291,
    0.005955602508038282,
    0.001988304778933525,
    0.012996279634535313,
    0.011572001501917839,
    0.020898329094052315,
    0.0015821869019418955,
    0.0003268890723120421,
    0.007079076021909714,
    0.0003733928897418082,
    0.012095419690012932,
    0.011985745280981064,
    0.0018032810185104609,
    0.005292783956974745,
    0.0034125300589948893,
    0.00046300861868076026,
    0.006165104918181896,
    0.01645757257938385,
    0.019557252526283264,
    0.016489623114466667,
    0.0005669294623658061,
    0.014178448356688023,
    0.0012762532569468021,
    0.007434358820319176,
    0.034426264464855194,
    0.0041367062367498875,
    0.0006053420947864652,
    0.0015122523764148355,
    0.0028950911946594715,
    0.0015849604969844222,
    0.026901746168732643,
    0.0043847328051924706,
    0.0005207410431466997,
    0.010111214593052864,
    0.0063515049405395985,
    0.0018838532269001007,
    0.018109336495399475,
    5.653444895870052e-05,
    0.0008369145798496902,
    0.00487204734236002,
    0.0016835648566484451,
    0.0006991159170866013,
    0.00019817808060906827,
    0.002475845394656062,
    0.005907898768782616,
    0.00048487691674381495,
    0.007033326663076878,
    0.007633074652403593,
    0.00018662793445400894,
    0.0006445934996008873,
    9.192166908178478e-05,
    0.0007000014884397388,
    0.004123153164982796,
    0.0011161582078784704,
    0.004173349589109421,
    0.0008971639908850193,
    0.020474573597311974,
    0.0038094192277640104,
    0.0083774970844388,
    0.003662299131974578,
    0.00016585661796852946,
    0.004258180968463421,
    0.007367446552962065,
    0.008311277255415916,
    0.0018387584714218974,
    0.01882578432559967,
    0.00042553339153528214,
    0.015634162351489067,
    0.0005291331326588988,
    0.004202634561806917,
    0.00200765416957438,
    0.004345114342868328,
    0.005397967528551817,
    0.0016024874057620764,
    0.020829802379012108,
    0.0031160374637693167,
    0.000956192146986723,
    0.002038047881796956,
    0.0019989002030342817,
    0.0012402937281876802,
    0.009875872172415257,
    0.0018492047674953938,
    0.0018164098728448153,
    0.007293151691555977,
    0.0032396286260336637,
    0.006836944259703159,
    0.0011701926123350859,
    0.001555503229610622,
    0.01749572716653347,
    0.013933027163147926,
    0.005036745686084032,
    0.0005173770477995276,
    0.00625663623213768,
    0.004997348878532648,
    0.00942798051983118,
    0.037018489092588425,
    0.0007170333992689848,
    0.052512239664793015,
    0.004194242414087057,
    0.0014490210451185703,
    0.001789165660738945,
    0.004134307615458965,
    0.0002245415817014873,
    0.0003445994225330651,
    0.0024329926818609238,
    0.0008405820117332041,
    0.00022974128660280257,
    0.012307437136769295,
    0.002481180941686034,
    0.010641765780746937,
    0.02520017884671688,
    0.004279501736164093,
    0.007633307948708534,
    0.001046942314133048,
    0.005045329220592976,
    0.0007519421051256359,
    0.027889719232916832,
    0.028027622029185295,
    0.004847981035709381,
    0.0022172597236931324,
    0.0197766050696373,
    0.0009849430061876774,
    0.0077439844608306885,
    0.015393463894724846,
    0.0016054578591138124,
    0.015622432343661785,
    0.015027342364192009,
    0.011351607739925385,
    0.0023464008700102568,
    0.001331072417087853,
    0.01043318398296833,
    0.0009114941349253058,
    0.0033159928862005472,
    0.00012268347200006247,
    0.004811407998204231,
    0.0033614207059144974,
    0.010874159634113312,
    0.0007482916116714478,
    0.0012536202557384968,
    0.009097130969166756,
    0.0032809770200401545,
    0.003067578189074993,
    0.0013512496370822191,
    0.0015223994851112366,
    0.002134599955752492,
    0.015518005937337875,
    0.025103216990828514,
    0.013297269120812416,
    0.011663651093840599,
    0.012239621952176094,
    0.0012786358129233122,
    0.015134812332689762,
    0.008778534829616547,
    0.011740408837795258,
    0.0013371286913752556,
    0.0006794311921112239,
    0.0003972948470618576,
    0.0040353103540837765,
    0.004530559293925762,
    0.001746044959872961,
    0.0030990929808467627,
    0.00034495192812755704,
    0.00029894610634073615,
    0.00034456723369657993,
    0.003774952841922641,
    0.0006297875661402941,
    0.001154244295321405,
    0.0004251424106769264,
    0.00914737954735756,
    0.001755814882926643,
    0.0038653030060231686,
    0.000357031385647133,
    0.021310223266482353,
    0.0011634170077741146,
    0.0016687249299138784,
    0.004113869275897741,
    0.00461106700822711,
    0.01513307448476553,
    0.010128282010555267,
    0.01645001769065857,
    0.002601166255772114,
    0.00046844163443893194,
    0.00022463798813987523,
    0.0005385503172874451,
    0.0087556978687644,
    5.422741378424689e-05,
    0.0009949688101187348,
    0.011410397477447987,
    0.01814667321741581,
    0.0022800040896981955,
    0.013376795686781406,
    0.014232808724045753,
    0.0033414671197533607,
    0.0013827969087287784,
    0.018288182094693184,
    0.019868865609169006,
    0.003725194139406085,
    0.006789638660848141,
    0.007884969934821129,
    0.03484747186303139,
    0.005802080035209656,
    0.009736466221511364,
    0.006994236260652542,
    0.0005900944233871996,
    0.013046635314822197,
    0.0004326963098719716,
    0.004948514513671398,
    0.002864150097593665,
    0.007671952247619629,
    0.001699317479506135,
    0.014929157681763172,
    0.0006188496481627226,
    0.003659849986433983,
    0.002702125580981374,
    0.0022035243455320597,
    0.00030396244255825877,
    0.0008301155176013708,
    0.00401031319051981,
    0.023418216034770012,
    0.0020647644996643066,
    0.005167720373719931,
    0.018043918535113335,
    0.006670304574072361,
    0.0065809860825538635,
    0.00520071666687727,
    0.024504614993929863,
    0.0009464048780500889,
    0.004929071757942438,
    0.011278310790657997,
    0.0024384488351643085,
    0.002215906046330929,
    0.004697979893535376,
    0.00289126206189394,
    0.0044770739041268826,
    0.019312936812639236,
    0.02672618441283703,
    0.011018414050340652,
    0.005229526199400425,
    0.0020064283162355423,
    0.00311030144803226,
    0.0045260037295520306,
    0.013054005801677704,
    0.00139800482429564,
    0.0011788203846663237,
    0.01317000761628151,
    0.0005920969415456057,
    0.0019273434299975634,
    0.003558338386937976,
    0.025408927351236343,
    0.0018555214628577232,
    0.0015022715087980032,
    0.002326908055692911,
    0.004095520358532667,
    0.005058842245489359,
    0.0012218498159199953,
    0.005246697925031185,
    0.0034421137534081936,
    0.00048766029067337513,
    0.0025841204915195704,
    0.002416046801954508,
    0.0009978906018659472,
    0.009501310996711254,
    0.0015154199209064245,
    0.01506915781646967,
    0.004945161286741495,
    0.0005008524749428034,
    0.0023533510975539684,
    0.0032849330455064774,
    0.0004853503778576851,
    0.00884640496224165,
    0.019762873649597168,
    0.010329865850508213,
    0.0004325107438489795,
    0.008523460477590561,
    0.006529240403324366,
    0.006049597170203924,
    0.019466780126094818,
    0.011364398524165154,
    0.009537949226796627,
    0.0007930814172141254,
    0.0029807391110807657,
    0.0022287240717560053,
    0.006816502194851637,
    0.007005438208580017,
    0.01585741527378559,
    0.0026590339839458466,
    0.0006852513179183006,
    0.0010813699336722493,
    0.0007445139344781637,
    0.0006498782895505428,
    0.01346779428422451,
    0.0018036882393062115,
    0.0009598267497494817,
    0.0029311547987163067,
    0.02701333351433277,
    0.00037243188126012683,
    0.007612336426973343,
    0.0010590184247121215,
    0.011726941913366318,
    0.015581458806991577,
    0.0013996039051562548,
    0.009657386690378189,
    0.002639331854879856,
    0.0,
    0.013978085480630398,
    0.0028618730138987303,
    0.011042770929634571,
    0.007348884362727404,
    0.0011070491746068,
    0.0006532244733534753,
    0.010141379199922085,
    0.013180920854210854,
    0.01255283784121275,
    0.025480158627033234,
    0.002900141291320324,
    0.0063796681351959705,
    0.007069631479680538,
    0.0006537744193337858,
    0.004448718391358852,
    0.007526582106947899,
    0.0139846196398139,
    0.00705924304202199,
    0.0014256072463467717,
    0.01132128294557333,
    0.04251294583082199,
    0.024380432441830635,
    0.003099817084148526,
    0.009999855421483517,
    0.003987147007137537,
    0.01876801997423172,
    0.0003989904362242669,
    0.00675527798011899,
    0.0001873261935543269,
    0.008871804922819138,
    0.009882117621600628,
    0.007086046971380711,
    0.0007792824180796742,
    0.03852485865354538,
    0.0005369860446080565,
    0.004099103156477213,
    0.0016417339211329818,
    0.002202278468757868,
    0.0005288238171488047,
    0.0021942174062132835,
    0.0004743060562759638,
    0.008211555890738964,
    0.008881435729563236,
    0.0065363189205527306,
    0.0027135461568832397,
    0.00656396197155118,
    0.010654053650796413,
    0.0009273060131818056,
    0.0021511260420084,
    0.0005055599613115191,
    0.02644866704940796,
    0.002610487164929509,
    0.015044765546917915,
    0.011105511337518692,
    0.001770963310264051,
    0.004668224602937698,
    0.00026625499594956636,
    0.004297235514968634,
    0.0003659903595689684,
    0.00027740365476347506,
    0.010742471553385258,
    0.005249573849141598,
    0.0005181704764254391,
    0.012674445286393166,
    0.0018381753470748663,
    0.0012770029716193676,
    0.01987564004957676,
    0.0031114816665649414,
    0.005975247360765934,
    0.0110517218708992,
    0.011356109753251076,
    0.0055578225292265415,
    0.00022210055612958968,
    0.004854703322052956,
    0.005736192688345909,
    0.00047696050023660064,
    0.001580313197337091,
    0.001527830259874463,
    0.011754722334444523,
    0.010712111368775368,
    0.007899319753050804,
    0.0012953156838193536,
    0.006998397409915924,
    0.0007873791619203985,
    0.005195605102926493,
    0.017342859879136086,
    0.007076585199683905,
    2.6368163162260316e-05,
    0.008883288130164146,
    0.00026250298833474517,
    0.005697962827980518,
    0.0022058989852666855,
    0.0036866520531475544,
    0.002598613267764449,
    0.0041283960454165936,
    0.008159775286912918,
    0.007410081569105387,
    0.0023241168819367886,
    0.0027391682378947735,
    0.07921774685382843,
    0.0008202492026612163,
    0.002241426147520542,
    0.0017655320698395371,
    0.005976276937872171,
    0.007016950286924839,
    0.0019169463776051998,
    0.0010599683737382293,
    0.00022239725512918085,
    0.0016006696969270706,
    0.0005337581387721002,
    0.0004963068058714271,
    0.0027445252053439617,
    0.009247925132513046,
    0.006389627233147621,
    0.022140290588140488,
    0.0017793235601857305,
    0.00038542645052075386,
    0.004218060057610273,
    0.0007318940479308367,
    0.005268094129860401,
    0.01279471069574356,
    0.0011775228194892406,
    0.002551632933318615,
    0.0015133462147787213,
    0.012067637406289577,
    0.001017091446556151,
    0.005160744301974773,
    0.005417755339294672,
    0.003094517858698964,
    0.027806704863905907,
    0.00301529373973608,
    0.0075694783590734005,
    0.0015133433043956757,
    0.005910133942961693,
    0.003822231199592352,
    0.00024804024724289775,
    0.00969290267676115,
    0.05287656933069229,
    0.00528540275990963,
    0.014323667623102665,
    0.0013173813931643963,
    0.018126580864191055,
    0.007040016353130341,
    0.003161713480949402,
    0.027060044929385185,
    0.00014614738756790757,
    0.00519024021923542,
    0.0017006107373163104,
    0.001398172928020358,
    0.004524133168160915,
    0.003841971280053258,
    0.0077132866717875,
    0.003782374784350395,
    0.0010980499209836125,
    0.009804151952266693,
    0.015939343720674515,
    0.006540785077959299,
    0.014501899480819702,
    0.0008431075257249177,
    0.008246993646025658,
    0.0018252346199005842,
    0.008068384602665901,
    0.0031583996023982763,
    0.00020941029652021825,
    0.001495138043537736,
    0.0009611174464225769,
    0.004311162047088146,
    0.003724668174982071,
    0.0006633303710259497,
    0.012201007455587387,
    0.0007615325739607215,
    0.01673332415521145,
    0.008062922395765781,
    0.0025199330411851406,
    0.0028130854479968548,
    0.0009916144190356135,
    0.003000766970217228,
    0.0007853398565202951,
    0.003300182055681944,
    0.032454460859298706,
    0.01752614602446556,
    0.00564565509557724,
    0.003111935453489423,
    0.003707568161189556,
    0.00248615606687963,
    0.011938533745706081,
    0.035276349633932114,
    0.016649475321173668,
    0.0008097541867755353,
    0.012899832800030708,
    0.0021421858109533787,
    0.006365549750626087,
    0.0018557034200057387,
    0.010584961622953415,
    0.0033575084526091814,
    0.0054978420957922935,
    0.012707354500889778,
    0.031294453889131546,
    0.008261417970061302,
    0.01204331312328577,
    0.006780784577131271,
    0.00551050528883934,
    0.07370486855506897,
    0.0022342046722769737,
    0.0046718064695596695,
    0.0005678685265593231,
    0.023658905178308487,
    0.00758141465485096,
    0.029058044776320457,
    0.005014588125050068,
    0.009175870567560196,
    0.0012153127463534474,
    0.005633306689560413,
    0.00022551786969415843,
    0.006934406701475382,
    0.00343355443328619,
    0.0070925308391451836,
    0.0007572330068796873,
    0.000515030522365123,
    0.006051168777048588,
    0.010581550188362598,
    0.0005605923943221569,
    0.0004115714109502733,
    0.002035350538790226,
    0.010427717119455338,
    0.0014668855583295226,
    0.0010579769732430577,
    0.0035685321781784296,
    0.01177879050374031,
    0.002671068301424384,
    0.0037912512198090553,
    0.002088598208501935,
    0.0020308010280132294,
    0.003188016824424267,
    0.0028928613755851984,
    0.007287486456334591,
    0.0014108824543654919,
    0.0020116143859922886,
    0.006715173367410898,
    0.0015674106543883681,
    0.005582499783486128,
    0.017043419182300568,
    0.0017629622016102076,
    0.0007335576228797436,
    0.0011078256648033857,
    0.001114075188525021,
    0.0013962611556053162,
    0.0015316808130592108,
    0.005783071741461754,
    0.005172556731849909,
    0.002329763025045395,
    0.006018401589244604,
    0.0013381496537476778,
    0.0042584058828651905,
    0.0013897529570385814,
    0.013940878212451935,
    0.02586686611175537,
    0.005641123279929161,
    0.023205481469631195,
    0.005207140929996967,
    0.01991552673280239,
    0.005716009996831417,
    0.012723191641271114,
    0.015096800401806831,
    0.0007622505072504282,
    0.012201190926134586,
    0.0015004415763542056,
    0.016074862331151962,
    0.0013995309127494693,
    0.005912500899285078,
    0.008825549855828285,
    0.009365228936076164,
    0.001232367241755128,
    0.012239400297403336,
    0.0014775663148611784,
    0.005567464977502823,
    0.0031617642380297184,
    0.012858460657298565,
    0.00026280744350515306,
    0.004644323140382767,
    0.013039490208029747,
    0.002235299674794078,
    0.0073916008695960045,
    0.00038151576882228255,
    0.006316951010376215,
    0.0006232075393199921,
    0.015078275464475155,
    0.0008048742893151939,
    0.012341002002358437,
    0.014081642962992191,
    0.00022163787798490375,
    0.0015304653206840158,
    0.017834177240729332,
    0.007428306620568037,
    0.0007112445309758186,
    9.504195622866973e-05,
    0.0047060963697731495,
    0.00019020907348021865,
    0.0012533599510788918,
    7.716557593084872e-05,
    0.003799411002546549,
    0.005031081382185221,
    0.0012201163917779922,
    0.00546939205378294,
    0.013865461573004723,
    0.004502108786255121,
    0.019071044400334358,
    0.005270026158541441,
    0.011272069998085499,
    0.00023476309434045106,
    0.027607813477516174,
    0.00047062343219295144,
    0.013213525526225567,
    0.0037207608111202717,
    0.001674481201916933,
    0.001879364950582385,
    0.006928381975740194,
    0.015286185778677464,
    0.005496928468346596,
    0.005364659242331982,
    0.004023844376206398,
    0.0016756713157519698,
    0.0007654695073142648,
    0.008028022013604641,
    0.000517461565323174,
    0.016984805464744568,
    0.0019761116709560156,
    0.0001954417530214414,
    0.0050689117051661015,
    0.0003118305467069149,
    0.00287283374927938,
    0.001361954491585493,
    0.0023494332563132048,
    0.006059839855879545,
    0.01282835565507412,
    0.00020174216479063034,
    0.0202498659491539,
    0.0054431576281785965,
    0.02446562796831131,
    0.005578256212174892,
    0.010351115837693214,
    0.041129887104034424,
    0.0006690891459584236,
    0.0015684739919379354,
    0.008501055650413036,
    0.010454184375703335,
    0.012785329483449459,
    9.211332508129999e-05,
    0.0029893764294683933,
    0.007041504606604576,
    0.0006983974017202854,
    0.04085909202694893,
    0.0005698440363630652,
    0.01696155034005642,
    0.014181322418153286,
    0.02000812068581581,
    0.0014319238252937794,
    0.004484165459871292,
    0.017068780958652496,
    0.0002203931362600997,
    0.0033581044990569353,
    0.003381073009222746,
    0.015058817341923714,
    0.0074737356044352055,
    0.003374893218278885,
    0.0014653996331617236,
    0.0007685963064432144,
    0.0012156631564721465,
    0.011014584451913834,
    0.008953872136771679,
    0.0009269400034099817,
    0.01724942959845066,
    0.005576081573963165,
    0.010182713158428669,
    0.01415605191141367,
    0.0015333711635321379,
    0.0007040067575871944,
    0.0011009954614564776,
    0.02551211789250374,
    0.0023396415635943413,
    0.014682118780910969,
    0.004234013147652149,
    0.00970541127026081,
    0.007407005876302719,
    0.0032577146776020527,
    0.006280647125095129,
    0.004307721741497517,
    0.0011944128200411797,
    0.001218365621753037,
    0.0021496317349374294,
    0.0015606667147949338,
    0.0006329288007691503,
    0.0038223043084144592,
    0.014737251214683056,
    0.001990819349884987,
    0.011516585946083069,
    0.014590153470635414,
    0.00032973295310512185,
    0.0025847796350717545,
    0.0005795863689854741,
    0.005758285988122225,
    0.00886642187833786,
    0.001321909949183464,
    0.013627912849187851,
    0.004685163963586092,
    0.003538606222718954,
    0.014365158043801785,
    0.0009055140544660389,
    0.014621852897107601,
    0.002883191453292966,
    0.0009852834045886993,
    0.0001732674427330494,
    0.015100114047527313,
    0.011698591522872448,
    0.005350781138986349,
    0.011796421371400356,
    0.0015719993971288204,
    0.0004175609501544386,
    0.0005281587364152074,
    0.0011022791732102633,
    0.010825219564139843,
    0.007316632196307182,
    0.003690524958074093,
    0.008936785161495209,
    9.233527816832066e-05,
    0.0031149170827120543,
    0.008746388368308544,
    0.0035645896568894386,
    7.138212095014751e-05,
    0.002031213603913784,
    0.000495696731377393,
    0.011369995772838593,
    0.005310217849910259,
    0.004881449043750763,
    0.010582723654806614,
    0.0020326043013483286,
    0.007886715233325958,
    0.00047883871593512595,
    0.001324613462202251,
    0.0007648699101991951,
    0.0032830273266881704,
    0.010585558600723743,
    0.005758277140557766,
    0.0008001449750736356,
    0.014040576294064522,
    0.009713764302432537,
    0.0010930642019957304,
    0.0007108925492502749,
    0.004226891789585352,
    0.00014418915088754147,
    0.0006834685918875039,
    0.00043369480408728123,
    0.0023297052830457687,
    0.0004776816931553185,
    0.0018213591538369656,
    0.0005196393467485905,
    0.0002262422494823113,
    0.013982152566313744,
    0.010722458362579346,
    0.00036832105251960456,
    0.0013354418333619833,
    0.004752163775265217,
    0.005712469574064016,
    0.002670475048944354,
    0.0009209905401803553,
    0.0011854157783091068,
    0.0072309235110878944,
    0.0030265329405665398,
    0.007269693538546562,
    0.007332967594265938,
    0.0008839003276079893,
    0.005270126275718212,
    0.005918584298342466,
    0.015372046269476414,
    0.019731495529413223,
    0.004066429566591978,
    0.004757430404424667,
    0.005174602381885052,
    0.005681948270648718,
    0.00029486382845789194,
    0.0255473330616951,
    0.00019431961118243635,
    0.0012860558927059174,
    0.000704394478816539,
    0.02023492380976677,
    0.003709787968546152,
    0.0009952801046893,
    0.0007918038754723966,
    0.005928048398345709,
    0.0036259801127016544,
    0.0017432328313589096,
    0.018552880734205246,
    0.0032941577956080437,
    0.0007253509247675538,
    0.0006825127056799829,
    0.003157955128699541,
    0.004152297042310238,
    8.192446694010869e-05,
    0.016127662733197212,
    0.0001560688833706081,
    0.0008953172946348786,
    0.01801440864801407,
    0.006903978064656258,
    0.004893588367849588,
    0.005465678870677948,
    0.00133491400629282,
    0.011953972280025482,
    0.001319226110354066,
    0.009786046110093594,
    0.030381357297301292,
    0.0015152819687500596,
    0.016672205179929733,
    0.002485236618667841,
    0.007186429109424353,
    0.014713501557707787,
    0.03526085615158081,
    0.005064348690211773,
    0.0006263448158279061,
    0.012524217367172241,
    0.0016933263977989554,
    0.0005130874924361706,
    0.003153297584503889,
    0.005167300812900066,
    0.0013291549403220415,
    0.00046060202294029295,
    0.006730176974087954,
    0.01790941134095192,
    0.0005311025306582451,
    0.008405925706028938,
    0.004553219303488731,
    0.0029750652611255646,
    0.008202881552278996,
    0.004409095272421837,
    0.028371715918183327,
    0.0007663180585950613,
    0.0027790553867816925,
    0.001370305079035461,
    0.00011402778909541667,
    0.004701506812125444,
    0.009581761434674263,
    0.0008660290623083711,
    0.005314650945365429,
    0.0008044299902394414,
    0.00027882109861820936,
    0.0006387755274772644,
    0.02000923827290535,
    0.008033710531890392,
    0.0018953015096485615,
    0.003060880582779646,
    0.0005137586267665029,
    0.003839862998574972,
    0.009694921784102917,
    0.015542593784630299,
    0.005113096442073584,
    0.0011451616883277893,
    0.0012819502735510468,
    0.0009531148243695498,
    0.013284987770020962,
    0.0007260788697749376,
    0.0024777466896921396,
    0.0033886379096657038,
    0.0020174735691398382,
    0.000334454991389066,
    0.00021242570073809475,
    0.0004784583579748869,
    0.004054824355989695,
    0.007489033974707127,
    0.0028011780232191086,
    0.0015298534417524934,
    0.0013694987865164876,
    0.005049185827374458,
    0.0016289084451273084,
    0.0033478077966719866,
    0.004574209451675415,
    0.0031598713248968124,
    0.0033110107760876417,
    0.0007913018926046789,
    0.017995867878198624,
    0.006028373260051012,
    0.03560229018330574,
    0.020928185433149338,
    0.004220237955451012,
    0.007107725366950035,
    0.0019305640598759055,
    0.01125210803002119,
    0.03631778433918953,
    0.0024348380975425243,
    0.004343207459896803,
    0.002141805598512292,
    0.0632297620177269,
    0.007241271436214447,
    0.001184413442388177,
    0.008328552357852459,
    0.02402442693710327,
    0.0028414654079824686,
    0.000706925115082413,
    0.001645752927288413,
    0.004974001087248325,
    0.010931364260613918,
    0.005782333668321371,
    0.024239759892225266,
    0.0023151254281401634,
    0.01930081471800804,
    0.0005088930483907461,
    0.008052299730479717,
    0.013544881716370583,
    0.0002801008231472224,
    0.01293692085891962,
    0.011286753229796886,
    0.002149616600945592,
    0.00703809317201376,
    0.006249544210731983,
    0.0031944357324391603,
    0.0006281963433139026,
    0.011595018208026886,
    0.0020230873487889767,
    0.002453157678246498,
    0.002363606821745634,
    0.0041702305898070335,
    0.006620606407523155,
    0.010806380771100521,
    0.001550275250338018,
    0.007385016418993473,
    0.0073961056768894196,
    0.016964877024292946,
    0.001675702165812254,
    0.007129658479243517,
    0.0011368979467079043,
    0.0025875018909573555,
    0.00025407911743968725,
    0.0022822737228125334,
    0.008099515922367573,
    0.006537324283272028,
    0.0002644918276928365,
    0.018764466047286987,
    0.0005175464320927858,
    0.005667441058903933,
    0.0043713911436498165,
    0.0046907514333724976,
    0.006687241606414318,
    0.0004409026587381959,
    0.01260355580598116,
    0.014635148458182812,
    0.0002935856464318931,
    0.007591455243527889,
    0.001311790430918336,
    0.003475528908893466,
    0.002097025280818343,
    0.0007181527325883508,
    0.005825163330882788,
    0.008554725907742977,
    0.00024334319459740072,
    0.00013659601972904056,
    0.00024737624335102737,
    0.0049453615210950375,
    0.003398352535441518,
    0.0011286553926765919,
    0.015806039795279503,
    0.0006656026816926897,
    0.000388115004170686,
    0.0009390431805513799,
    0.009815342724323273,
    0.001076095039024949,
    0.011700877919793129,
    0.00012920767767354846,
    0.0012167624663561583,
    0.012629162520170212,
    0.00920865684747696,
    0.013541918247938156,
    0.004845038987696171,
    0.0021738605573773384,
    0.00494608236476779,
    0.01000944897532463,
    0.0010791600216180086,
    0.006855485960841179,
    0.016592586413025856,
    0.02035805583000183,
    0.0008393952739425004,
    0.0013651862973347306,
    0.0021541970781981945,
    0.0006694979383610189,
    0.026945630088448524,
    0.0018424354493618011,
    0.004928812384605408,
    0.0009252153104171157,
    0.002889832016080618,
    0.0022267638705670834,
    0.00012622713984455913,
    0.004210628569126129,
    0.012954972684383392,
    0.0010577401844784617,
    0.00959258247166872,
    0.0006143385544419289,
    0.007341883145272732,
    0.0007358976872637868,
    0.004587588831782341,
    0.0011744641233235598,
    0.001208305824548006,
    0.0014352533034980297,
    0.0004638324026018381,
    0.004713745787739754,
    0.0035555565264075994,
    0.011272739619016647,
    0.010705849155783653,
    0.010865628719329834,
    0.0008616751292720437,
    0.0028199227526783943,
    0.017275024205446243,
    0.0016516509931534529,
    0.000230739067774266,
    0.0035706604830920696,
    0.034524112939834595,
    0.01945093460381031,
    0.009213349781930447,
    0.005515813361853361,
    0.0011211305391043425,
    0.006547114346176386,
    6.761206168448552e-05,
    0.01618751510977745,
    0.0006964362692087889,
    0.010997649282217026,
    0.0003330208419356495,
    0.002500077709555626,
    0.003821869846433401,
    0.00037975938175804913,
    0.0008518154500052333,
    0.00021500651200767606,
    0.004504803102463484,
    0.0010666867019608617,
    0.0008301248890347779,
    0.0012985528446733952,
    0.01729694940149784,
    0.00016729618073441088,
    0.0006272771279327571,
    0.0011514899088069797,
    0.0010743108578026295,
    0.0012016557157039642,
    0.004853569436818361,
    0.0013476762687787414,
    0.0021970404777675867,
    0.005157385487109423,
    0.001019811606965959,
    0.0036383948754519224,
    0.04184514656662941,
    0.002607113914564252,
    0.008687853813171387,
    0.00024302711244672537,
    0.0004074625903740525,
    0.003702044952660799,
    0.002860923996195197,
    0.021129311993718147,
    0.00025379087310284376,
    0.0007382002659142017,
    0.0059641264379024506,
    7.728835043963045e-05,
    0.00614221440628171,
    0.00015275758050847799,
    0.0009078918374143541,
    0.0032566706649959087,
    0.0021164945792406797,
    0.002581862499937415,
    0.013630962930619717,
    0.000534248654730618,
    0.0038678483106195927,
    0.004762948956340551,
    0.0017424995312467217,
    0.00042218182352371514,
    0.0011560956481844187,
    0.013207018375396729,
    0.015229936689138412,
    0.011586595326662064,
    0.011347480118274689,
    5.797643098048866e-05,
    0.00021648997790180147,
    0.004370871465653181,
    0.018060503527522087,
    0.021029016003012657,
    3.345722143421881e-05,
    0.0005642723408527672,
    0.0016170049784705043,
    0.0009593936847522855,
    0.008941678330302238,
    0.0032544825226068497,
    0.010511212050914764,
    0.0014580744318664074,
    0.010045339353382587,
    0.000838538515381515,
    0.009280278347432613,
    0.01930440217256546,
    0.005939684808254242,
    0.00036646611988544464,
    0.00034419423900544643,
    0.010383374989032745,
    0.0007825660286471248,
    0.021586796268820763,
    0.0006548387464135885,
    0.00728432834148407,
    0.002650612499564886,
    0.0003086758079007268,
    0.0004398099845275283,
    0.0034055612049996853,
    0.003456562990322709,
    0.0008770483545958996,
    0.02122442238032818,
    0.01178477518260479,
    0.003505836008116603,
    0.00045667492668144405,
    0.0016401931643486023,
    0.009415553882718086,
    0.006816315930336714,
    0.00041210200288333,
    0.0012764794519171119,
    0.012590410187840462,
    0.006700010970234871,
    0.004037752747535706,
    0.0008681571343913674,
    0.0007107030251063406,
    0.0007173959165811539,
    0.001066514290869236,
    0.0002373623865423724,
    0.003746467176824808,
    0.007172470912337303,
    0.0015594580909237266,
    0.007423656061291695,
    0.017212338745594025,
    0.007098557893186808,
    0.0018519893055781722,
    0.00564089510589838,
    0.001029260572977364,
    0.012174497358500957,
    0.007988990284502506,
    0.00565264280885458,
    0.003676544176414609,
    0.002727362560108304,
    0.011913793161511421,
    0.014629214070737362,
    0.011948388069868088,
    0.003371423576027155,
    0.004569149576127529,
    0.0032646432518959045,
    0.009752034209668636,
    0.0005210015224292874,
    0.003792593954131007,
    0.001615626271814108,
    0.0039203776977956295,
    0.007070101331919432,
    0.0009897650452330709,
    0.001231202855706215,
    0.0003602027427405119,
    0.018608996644616127,
    0.0004625440633390099,
    0.011295905336737633,
    0.0006645686808042228,
    0.006082747597247362,
    0.0014298231108114123,
    0.026571089401841164,
    0.0022018994204699993,
    0.0032860608771443367,
    0.01721697300672531,
    0.004294459242373705,
    0.014123636297881603,
    0.004411992151290178,
    0.001392559614032507,
    0.0006845318130217493,
    0.0025312318466603756,
    0.002135122660547495,
    0.002827354706823826,
    0.00027498937561176717,
    0.025279615074396133,
    0.002133759669959545,
    0.004801146220415831,
    0.003964594099670649,
    0.000676501716952771,
    0.004184999503195286,
    0.0022627708967775106,
    0.0018377810483798385,
    0.02087409794330597,
    4.85003438370768e-05,
    0.001800677739083767,
    0.01737636886537075,
    0.00024061895965132862,
    0.006249917671084404,
    0.010768480598926544,
    0.01617465727031231,
    0.0014070181641727686,
    0.010622235015034676,
    0.020398441702127457,
    0.005541794467717409,
    0.00017810193821787834,
    0.00538808386772871,
    0.005954147316515446,
    0.017010405659675598,
    0.0027269816491752863,
    0.001292729051783681,
    0.0005299408221617341,
    0.001079263282008469,
    0.0009603468934074044,
    0.004358323290944099,
    0.0007292587542906404,
    0.011635152623057365,
    0.0007983139366842806,
    0.003142646513879299,
    0.0006239596987143159,
    0.027587750926613808,
    0.003076104447245598,
    0.0007768557406961918,
    0.00854952447116375,
    0.007908344268798828,
    0.00101588130928576,
    0.016299258917570114,
    0.0047164433635771275,
    0.009980021975934505,
    0.01428318489342928,
    0.0027289362624287605,
    0.0012510298984125257,
    0.0010379577288404107,
    0.0008116644457913935,
    0.0008733572904020548,
    0.0007043979712761939,
    0.0008415582124143839,
    0.0009233630262315273,
    0.0005502328276634216,
    0.02111205644905567,
    0.005798752419650555,
    0.0005776192410849035,
    0.003914739470928907,
    0.009088285267353058,
    0.006343514658510685,
    0.004913254640996456,
    0.0005509098991751671,
    0.0002869130694307387,
    0.00817170087248087,
    0.013224615715444088,
    0.0016828033840283751,
    0.0013013421557843685,
    0.0032701860181987286,
    0.0035182100255042315,
    0.0038922796957194805,
    0.00012495872215367854,
    0.01286689005792141,
    0.009427530691027641,
    0.01565544679760933,
    0.00010439151083119214,
    0.03204984962940216,
    0.0039016047958284616,
    0.015124945901334286,
    0.0019362071761861444,
    0.02187822014093399,
    0.0015989275416359305,
    0.0065509662963449955,
    0.0032299102749675512,
    0.0371822826564312,
    3.2852152799023315e-05,
    0.0014875028282403946,
    0.019613444805145264,
    0.013494465500116348,
    0.02171766199171543,
    0.003108834382146597,
    0.002269564662128687,
    0.0037353141233325005,
    0.00022091380378697067,
    0.0019723388832062483,
    0.0002921683480963111,
    0.008957321755588055,
    0.00979093462228775,
    0.00021712457237299532,
    0.013465209864079952,
    0.008467961102724075,
    0.0033421216066926718,
    0.010926824063062668,
    0.0016622589901089668,
    0.0009390420746058226,
    0.0005399847868829966,
    0.0008275404688902199,
    0.005722224246710539,
    0.0017433161847293377,
    0.0011910370085388422,
    0.011375156231224537,
    0.003373161656782031,
    0.0006809063488617539,
    0.006212330888956785,
    0.0010969378054141998,
    0.0006576498853974044,
    0.004068557173013687,
    2.979235432576388e-05,
    0.012605092488229275,
    0.003117459826171398,
    0.003940876107662916,
    0.004505170043557882,
    0.017240557819604874,
    0.010489020496606827,
    0.005106273107230663,
    0.01582089066505432,
    9.224751556757838e-05,
    0.04119789972901344,
    0.00017490591562818736,
    0.000716078036930412,
    0.02454790472984314,
    0.013391377404332161,
    0.0013744797324761748,
    0.0009068181971088052,
    0.008992654271423817,
    0.002472178777679801,
    0.004921570885926485,
    0.00015725049888715148,
    0.004258396103978157,
    0.009591502137482166,
    0.0012831802014261484,
    0.002377718221396208,
    0.006256739608943462,
    0.0010763315949589014,
    0.005901392549276352,
    0.008439358323812485,
    0.0004792275431100279,
    0.003000223310664296,
    0.00047194038052111864,
    0.00020101050904486328,
    0.0037048403173685074,
    0.00047376586007885635,
    0.0003440981963649392,
    0.0023516567889600992,
    0.0009875355754047632,
    0.0026223608292639256,
    0.028606044128537178,
    0.0043134125880897045,
    0.0005401430535130203,
    0.005734234116971493,
    0.004557652864605188,
    0.003120908048003912,
    0.003230363829061389,
    0.010970685631036758,
    0.008873497135937214,
    0.0031067209783941507,
    0.0007043777732178569,
    0.0015095423441380262,
    0.0012081231689080596,
    0.005693401210010052,
    0.001274046953767538,
    0.0005290400586090982,
    0.013230702839791775,
    0.004790154285728931,
    0.01681506074965,
    0.0003838494885712862,
    0.00037306826561689377,
    0.0012202801881358027,
    0.009903715923428535,
    0.015619208104908466,
    0.009392951615154743,
    2.9744418498012237e-05,
    0.004917845129966736,
    0.023116977885365486,
    0.008746628649532795,
    0.003242125269025564,
    0.00116138462908566,
    0.0005778548074886203,
    0.0022419935557991266,
    0.018748212605714798,
    0.0033009727485477924,
    0.013891058973968029,
    0.00025480843032710254,
    0.0003234755713492632,
    4.588766023516655e-05,
    0.02188120037317276,
    0.010610136203467846,
    0.014011072926223278,
    0.0059717679396271706,
    0.002992857713252306,
    0.0031221855897456408,
    0.015803446993231773,
    0.00010579391528153792,
    0.00048620125744491816,
    0.0036750957369804382,
    0.0010124687105417252,
    0.00023301162582356483,
    0.006981951650232077,
    0.005995544139295816,
    0.00013437792949844152,
    0.0015608147950842977,
    0.008591626770794392,
    0.0002370978327235207,
    0.003872067201882601,
    0.00040007304050959647,
    0.0015233687590807676,
    0.01952482759952545,
    0.0031469769310206175,
    0.006230311933904886,
    0.00245858496055007,
    0.0006208871491253376,
    0.0018576814327389002,
    0.0029012004379183054,
    0.0003185859532095492,
    0.005839749239385128,
    0.0010080516804009676,
    0.004094255622476339,
    0.0006232460727915168,
    0.005285208113491535,
    0.0004563744296319783,
    0.0005516724195331335,
    0.010739109478890896,
    0.0011668209917843342,
    0.000870054354891181,
    0.00038485071854665875,
    0.012823297642171383,
    0.010920710861682892,
    0.0030367402359843254,
    0.008654770441353321,
    0.00401585316285491,
    0.004368038848042488,
    0.0005410494632087648,
    0.00033811156754381955,
    0.024624893441796303,
    0.0005736090242862701,
    0.00024399199173785746,
    0.007062212564051151,
    0.012172488495707512,
    0.0004154299676883966,
    0.0008993519586510956,
    0.003722567344084382,
    0.0034723340068012476,
    0.004426880739629269,
    0.002686389721930027,
    0.0001493623130954802,
    0.01889028027653694,
    3.6545236071106046e-05,
    0.0035630071070045233,
    0.05135607719421387,
    0.004866409581154585,
    0.002220854163169861,
    0.00037173624150455,
    0.014372268691658974,
    0.0037671078462153673,
    0.001177093363367021,
    0.00047289629583247006,
    0.0010802324395626783,
    0.027234191074967384,
    0.009605835191905499,
    0.0003530133981257677,
    0.03587980195879936,
    0.00012826273450627923,
    0.0010320211295038462,
    0.005753171630203724,
    0.0011115774977952242,
    0.004127758089452982,
    0.048392243683338165,
    0.00048357629566453397,
    0.0040163397789001465,
    0.0003398563130758703,
    0.012096262536942959,
    0.0019269335316494107,
    0.00012745674757752568,
    0.012439086101949215,
    0.0011227193754166365,
    0.0020334061700850725,
    0.013224633410573006,
    0.0014333170838654041,
    0.0041083707474172115,
    0.006360758561640978,
    0.0024150183890014887,
    0.005672173108905554,
    0.018734725192189217,
    0.03149111196398735,
    0.010713145136833191,
    0.00030644721118733287,
    0.007425037212669849,
    0.0006385560845956206,
    0.0033024835865944624,
    0.0011309362016618252,
    0.014959332533180714,
    0.017287716269493103,
    0.0002558890846557915,
    0.0006588369142264128,
    0.010040433146059513,
    0.018483687192201614,
    0.00016683072317391634,
    0.01241331547498703,
    0.017125705257058144,
    0.027907511219382286,
    0.0014112909557297826,
    0.0051476601511240005,
    0.004347458016127348,
    0.001971126301214099,
    0.000448573351604864,
    0.009660455398261547,
    0.0024093114770948887,
    0.008248599246144295,
    0.01945597305893898,
    0.003606309648603201,
    0.001479831524193287,
    0.009354117326438427,
    0.018759289756417274,
    0.016763487830758095,
    0.0005959103582426906,
    0.001479203114286065,
    0.0005493316566571593,
    0.004451991990208626,
    0.02377830259501934,
    0.013367250561714172,
    0.004037242848426104,
    0.002284083515405655,
    0.000803154893219471,
    0.002432907233014703,
    0.002207537181675434,
    0.007239137776196003,
    0.000184569857083261,
    0.0003198953636456281,
    0.007201478350907564,
    0.0026549468748271465,
    0.0036699094343930483,
    0.0006129820249043405,
    0.00402236869558692,
    0.0020532228518277407,
    0.004752940032631159,
    0.0007902164943516254,
    0.004858842585235834,
    0.006197831593453884,
    0.00041719875298440456,
    0.001296976930461824,
    0.0019052381394430995,
    9.50895482674241e-05,
    0.0014910970348864794,
    0.00013248510367702693,
    0.020070550963282585,
    0.01568562723696232,
    0.0055274576880037785,
    0.0010567435529083014,
    0.0069552878849208355,
    0.0011793323792517185,
    0.03081604093313217,
    0.0022646370343863964,
    0.003415802726522088,
    0.0031409631483256817,
    0.009157129563391209,
    0.000278781313681975,
    0.0003916631394531578,
    0.0024473369121551514,
    0.016598207876086235,
    0.0006365383160300553,
    0.011236049234867096,
    0.0027836374938488007,
    0.00015425309538841248,
    0.0010924536036327481,
    0.0017737217713147402,
    0.0031116968020796776,
    0.009701704606413841,
    0.001716798753477633,
    0.006544788833707571,
    0.0008699158788658679,
    0.003780762664973736,
    0.0005078405956737697,
    0.00019868141680490226,
    0.005725529044866562,
    0.0005816708435304463,
    0.01373376976698637,
    0.0028240459505468607,
    7.457021274603903e-05,
    0.0009650803986005485,
    0.0098105538636446,
    0.0003747712471522391,
    0.010710958391427994,
    0.0006689748843200505,
    0.010469391010701656,
    0.011922996491193771,
    0.001723306835629046,
    0.011770245619118214,
    0.0004308787756599486,
    0.0033671974670141935,
    0.007125538773834705,
    0.011871249414980412,
    0.003955235704779625,
    0.006602554116398096,
    0.009049670770764351,
    0.014109714888036251,
    0.0012765402207151055,
    0.00033577767317183316,
    0.006885248236358166,
    0.004376438446342945,
    0.0047697704285383224,
    1.134425383497728e-05,
    0.0005263561615720391,
    0.0008693463169038296,
    0.003981560934334993,
    0.008062326349318027,
    0.00347817107103765,
    0.004633559379726648,
    0.00021783994452562183,
    0.0011765958042815328,
    0.01253852341324091,
    0.00030364704434759915,
    0.0033905580639839172,
    0.0030105821788311005,
    0.00043181722867302597,
    0.010889917612075806,
    0.0005298632313497365,
    0.0009979037567973137,
    0.0028726134914904833,
    0.0032333415001630783,
    0.002430922817438841,
    0.009163185022771358,
    0.0058528464287519455,
    0.0019195243949070573,
    0.025839868932962418,
    0.00011829614959424362,
    3.6524898661127736e-08,
    0.0010620059911161661,
    0.006555305793881416,
    0.004111271817237139,
    0.0025300125125795603,
    8.925370639190078e-05,
    0.00048553248052485287,
    0.01005928311496973,
    0.00402479525655508,
    0.0007626396836712956,
    0.0018219321500509977,
    0.01605939120054245,
    0.017687557265162468,
    0.00039102783193811774,
    0.00039706265670247376,
    0.0019139392534270883,
    0.001340191112831235,
    0.008994154632091522,
    0.0027711461298167706,
    0.009790114127099514,
    0.008743347600102425,
    0.00020591850625351071,
    0.0018716430058702826,
    0.00019991109729744494,
    0.0004671489878091961,
    0.0008055135840550065,
    0.0037691527977585793,
    0.002839967142790556,
    0.001069685211405158,
    0.01879846677184105,
    0.02035924419760704,
    0.02622303180396557,
    0.0016806564526632428,
    0.004481764044612646,
    0.0016848756931722164,
    0.00569115998223424,
    0.0010471055284142494,
    0.006759375799447298,
    0.014676293358206749,
    0.0017650541849434376,
    0.000987533014267683,
    0.002982378238812089,
    0.003219500882551074,
    0.014998299069702625,
    0.01324217114597559,
    0.01687679998576641,
    0.01223709061741829,
    0.006893413607031107,
    0.018789658322930336,
    0.005555870942771435,
    0.0021015272941440344,
    0.012911324389278889,
    0.00780671089887619,
    0.002722151344642043,
    0.027169710025191307,
    0.0008617666317149997,
    0.0007410129182972014,
    0.001220308942720294,
    0.007615146692842245,
    0.015245480462908745,
    0.0009768317686393857,
    0.004645966924726963,
    0.0014149848138913512,
    0.0018051802180707455,
    0.0015717910137027502,
    0.005884384736418724,
    0.0032319868914783,
    0.004674828145653009,
    0.00210452638566494,
    0.005562612786889076,
    0.005280188750475645,
    0.007282222621142864,
    0.004155506379902363,
    0.0017338839825242758,
    0.011167115531861782,
    0.0007849176763556898,
    0.001896723872050643,
    0.017679382115602493,
    0.003523053601384163,
    0.010887613520026207,
    0.01013884600251913,
    0.01503701787441969,
    0.006232306826859713,
    0.005848729982972145,
    0.010385572910308838,
    0.001716151018626988,
    0.0007450651028193533,
    0.0004043815133627504,
    0.0014390937285497785,
    0.031324923038482666,
    0.034513313323259354,
    0.007698321249336004,
    0.01818700134754181,
    0.016045372933149338,
    0.0013150977902114391,
    0.005330950487405062,
    0.0009590169647708535,
    0.0007083559758029878,
    0.0012166091473773122,
    0.0017707165097817779,
    0.00020398723427206278,
    0.0006469673244282603,
    0.005822516046464443,
    0.015115679241716862,
    0.023768508806824684,
    0.00960509106516838,
    0.007826310582458973,
    0.004729561507701874,
    0.01094982959330082,
    0.00237859389744699,
    0.008121535181999207,
    0.0016541298246011138,
    0.0011695587309077382,
    0.0017804751405492425,
    0.0016218549571931362,
    0.0012106741778552532,
    0.02037610113620758,
    0.012215581722557545,
    0.02073875069618225,
    0.00614920724183321,
    0.012033949606120586,
    0.0022581047378480434,
    0.014389267191290855,
    0.009687822312116623,
    0.005230766721069813,
    0.0003482816682662815,
    0.00016220123507082462,
    0.003034705761820078,
    0.000503390678204596,
    0.009584273211658001,
    0.009662829339504242,
    0.00461174501106143,
    0.001581802498549223,
    0.0008946723537519574,
    0.004649955779314041,
    0.009516669437289238,
    0.02172747813165188,
    0.0003092125989496708,
    0.00046099815517663956,
    0.0033763691317290068,
    0.010285238735377789,
    0.01988101564347744,
    9.47316293604672e-05,
    0.0006794939981773496,
    0.0024234047159552574,
    0.0014360707718878984,
    0.008633775636553764,
    0.00023221263836603612,
    0.0005864500999450684,
    0.004294966347515583,
    0.03583277761936188,
    0.026573527604341507,
    1.0130557711818255e-05,
    0.019824953749775887,
    0.008341584354639053,
    0.004877312108874321,
    0.010602697730064392,
    0.010259008966386318,
    0.012961264699697495,
    3.515185380820185e-05,
    0.021776169538497925,
    0.007277006283402443,
    0.010225150734186172,
    0.0036847596056759357,
    0.004619637504220009,
    0.010198921896517277,
    0.007150947116315365,
    0.002761559095233679,
    0.0005502314888872206,
    0.01560951303690672,
    0.0007389751845039427,
    0.007117454428225756,
    7.46956720831804e-05,
    0.00040769416955299675,
    0.0008839129004627466,
    0.0028933873400092125,
    0.0009836957324296236,
    0.0010955709731206298,
    0.00085549644427374,
    0.00041267488268204033,
    0.004363047890365124,
    0.0048636822029948235,
    0.022205909714102745,
    0.0007374127162620425,
    0.023682892322540283,
    0.012668675743043423,
    0.0008096391102299094,
    0.0015648725675418973,
    0.03063669428229332,
    0.026275603100657463,
    0.0011897670337930322,
    0.00033627808443270624,
    0.012000733986496925,
    0.0006390179041773081,
    0.003642638446763158,
    0.018733317032456398,
    0.0006459185387939215,
    0.004896838217973709,
    0.0069682402536273,
    0.02340702898800373,
    0.00020272645633667707,
    0.0025508166290819645,
    0.011519383639097214,
    0.0014904321869835258,
    0.001244009006768465,
    0.009885384701192379,
    0.0015123115153983235,
    0.005430835299193859,
    0.006399242207407951,
    0.004025354981422424,
    0.037757594138383865,
    0.020066965371370316,
    0.0001112786922021769,
    0.0008541526040062308,
    0.0013038868783041835,
    0.0007139406516216695,
    0.02195538952946663,
    0.002750919433310628,
    0.009201095439493656,
    0.00011610909859882668,
    0.0022719702683389187,
    0.00012285089178476483,
    0.004896639846265316,
    0.006788963917642832,
    0.0058098346926271915,
    0.004128549713641405,
    0.0068261148408055305,
    0.0007649532053619623,
    0.01717102713882923,
    9.282042447011918e-05,
    0.00033902315772138536,
    0.015257632359862328,
    6.075448982301168e-05,
    0.01762523502111435,
    0.00038759008748456836,
    0.01047949492931366,
    0.0003215253527741879,
    0.004317966289818287,
    0.014848597347736359,
    0.010215448215603828,
    0.003498249454423785,
    0.006583910435438156,
    0.016443366184830666,
    0.0032848636619746685,
    0.00017647170170675963,
    0.018623340874910355,
    0.0005050278850831091,
    0.011929543688893318,
    0.0019088536500930786,
    0.014081845059990883,
    0.0011978925904259086,
    0.002949459943920374,
    0.006130272056907415,
    0.0008327251998707652,
    0.014572946354746819,
    0.0033550839871168137,
    4.967498625774169e-06,
    0.014479774050414562,
    0.0005090570775792003,
    0.0013545058900490403,
    0.00325719709508121,
    0.0033781190868467093,
    0.0028076788876205683,
    0.0006056490819901228,
    0.004756873473525047,
    0.0011678219307214022,
    0.0038625893648713827,
    0.0014303886564448476,
    0.01580771803855896,
    0.0004150808381382376,
    0.014160916209220886,
    0.004596899729222059,
    0.00028795431717298925,
    0.0001889650447992608,
    0.009746525436639786,
    0.01556231640279293,
    0.01332492008805275,
    0.0004648176545742899,
    0.0009899617871269584,
    0.0060075996443629265,
    0.0024965768679976463,
    0.0016655450453981757,
    0.0007554515032097697,
    0.0014959520194679499,
    0.0060735465958714485,
    0.005837415810674429,
    0.0013400062453001738,
    0.0007588244625367224,
    0.005182689521461725,
    0.0005653529660776258,
    0.01567889004945755,
    0.0040279231034219265,
    0.002066796412691474,
    0.0002756074827630073,
    0.019823988899588585,
    0.0013218282256275415,
    0.0004266456526238471,
    0.0003475411213003099,
    0.00017714625573717058,
    0.011751670390367508,
    0.00603466248139739,
    0.022419659420847893,
    0.023745186626911163,
    0.0037525384686887264,
    0.0012970668030902743,
    0.004094746429473162,
    0.0008226752397604287,
    0.0037537410389631987,
    0.0005007446743547916,
    0.0016675943043082952,
    0.010633016005158424,
    0.0013919848715886474,
    0.0027382250409573317,
    0.007710530422627926,
    0.015679124742746353,
    0.009026657789945602,
    0.005990810692310333,
    0.0047406526282429695,
    0.00035815086448565125,
    0.021505216136574745,
    0.0015892484225332737,
    0.003921305760741234,
    0.039012931287288666,
    0.014787697233259678,
    0.004673327784985304,
    0.0060903578996658325,
    0.0013649086467921734,
    0.00652263592928648,
    0.012559502385556698,
    0.0006691340822726488,
    0.0005015708738937974,
    0.015724267810583115,
    0.015714578330516815,
    0.0041541485115885735,
    0.002084877574816346,
    0.009140443988144398,
    0.00028609877335838974,
    0.0016902470961213112,
    0.0005247677909210324,
    0.01172382477670908,
    0.006238456815481186,
    0.007332985755056143,
    0.004615551792085171,
    0.027404097840189934,
    0.004503939300775528,
    0.001597377471625805,
    0.010343053378164768,
    6.142536585684866e-05,
    0.00012611629790626466,
    0.022377727553248405,
    0.023751413449645042,
    0.00257209874689579,
    0.0012740648817270994,
    0.0007286617183126509,
    0.000838951556943357,
    0.013388588093221188,
    0.003440061118453741,
    0.0023069775197654963,
    0.00018967325740959495,
    0.05539732053875923,
    0.003230117494240403,
    0.002202951582148671,
    0.0033067334443330765,
    0.0013760932488366961,
    0.006568212527781725,
    8.962341235019267e-05,
    0.01938702166080475,
    0.01719379983842373,
    0.0047302101738750935,
    0.0019044970395043492,
    0.0014954610960558057,
    0.0008420382509939373,
    0.019685527309775352,
    0.003219809615984559,
    0.007656421512365341,
    0.018543148413300514,
    0.013627540320158005,
    0.0001992805628105998,
    0.023441733792424202,
    0.00468383077532053,
    0.00870148278772831,
    0.00037281724507920444,
    0.0007924563251435757,
    0.012137806043028831,
    0.0025200359523296356,
    0.002303071552887559,
    0.0017134558875113726,
    0.0009284617844969034,
    0.003330973442643881,
    0.0005817369092255831,
    0.017926210537552834,
    0.002266481053084135,
    0.018338855355978012,
    0.001356848399154842,
    0.010534203611314297,
    0.0007398354937322438,
    0.0014786954270675778,
    0.003897705115377903,
    0.009755708277225494,
    0.0034100916236639023,
    0.00019791923114098608,
    0.008056838996708393,
    0.0015136669389903545,
    0.004993391688913107,
    0.0004797501605935395,
    0.0007358182338066399,
    0.006376354023814201,
    0.0024058050476014614,
    0.00952377449721098,
    0.007393063511699438,
    0.006291811820119619,
    0.011608379893004894,
    0.0006602752255275846,
    0.022268930450081825,
    0.002592078410089016,
    0.00835566595196724,
    0.007470274344086647,
    0.001853607245720923,
    0.02790299616754055,
    0.0007044969242997468,
    0.00622453261166811,
    0.0007754248799756169,
    0.008757421746850014,
    0.0023582708090543747,
    0.012778605334460735,
    0.006031032186001539,
    0.0013457662425935268,
    0.006952778436243534,
    0.001565603888593614,
    0.00044378009624779224,
    0.0016218246892094612,
    0.00016682817658875138,
    0.0163376834243536,
    0.0008663589833304286,
    0.009427842684090137,
    0.006543919909745455,
    0.025837492197752,
    0.004743614234030247,
    0.00759115582332015,
    0.0006860240246169269,
    0.009949954226613045,
    0.005542363505810499,
    0.0012718624202534556,
    0.01731104776263237,
    0.01277425978332758,
    0.0027895597741007805,
    0.0002641236933413893,
    0.0009019378921948373,
    0.0007923281518742442,
    0.005886375904083252,
    0.006172184832394123,
    0.009518377482891083,
    0.00015237239131238312,
    0.005665545351803303,
    0.015567084774374962,
    0.010771408677101135,
    0.00892679113894701,
    0.010963914915919304,
    0.0002283900830661878,
    0.0019485173979774117,
    0.0035972490441054106,
    0.0030711148865520954,
    0.0051824068650603294,
    0.00043013255344703794,
    0.004891722928732634,
    0.003057110123336315,
    0.010479817166924477,
    0.00016569666331633925,
    0.03389287739992142,
    0.0008708977256901562,
    0.00033220878685824573,
    0.0006609080592170358,
    0.0002527583856135607,
    0.005113636609166861,
    0.018927905708551407,
    0.0009217678452841938,
    0.0013049544068053365,
    0.008937027305364609,
    0.0004853864083997905,
    0.023809516802430153,
    0.0024764109402894974,
    0.006125833373516798,
    0.0010432435665279627,
    0.0017891771858558059,
    0.0007230374030768871,
    0.005963929928839207,
    0.0004278310516383499,
    0.014516460709273815,
    0.0034020193852484226,
    0.0016115917824208736,
    0.0030097707640379667,
    0.005363060627132654,
    0.0011347654508426785,
    0.00032251488300971687,
    0.0014599555870518088,
    0.0002122633595718071,
    0.0016702107386663556,
    0.002853518119081855,
    0.013525907881557941,
    0.004293391481041908,
    0.00028599699726328254,
    0.0003924060729332268,
    0.011551483534276485,
    0.05725304037332535,
    0.0032550417818129063,
    0.00461770361289382,
    0.0028131266590207815,
    0.001651559490710497,
    0.0014166291803121567,
    0.0009962774347513914,
    0.017236270010471344,
    0.0021699124481528997,
    0.002762463642284274,
    0.0002661308099050075,
    0.026768747717142105,
    0.012411375530064106,
    0.009627576917409897,
    0.0018235697643831372,
    5.8291960158385336e-05,
    0.00024061184376478195,
    0.00026574303046800196,
    0.007078053895384073,
    7.938405906315893e-05,
    0.016383830457925797,
    0.00035157575621269643,
    0.0055311438627541065,
    0.00411583948880434,
    0.011013293638825417,
    0.0006132058333605528,
    0.0008132787770591676,
    0.0015267995186150074,
    0.0035373405553400517,
    0.00629732059314847,
    0.013426756486296654,
    0.0016758217243477702,
    0.001675278996117413,
    0.005521238315850496,
    0.010087436065077782,
    0.0022107623517513275,
    0.010377895087003708,
    0.0003752330085262656,
    0.0026854733005166054,
    0.0017487438162788749,
    0.0014987406320869923,
    0.0009904182516038418,
    0.012175118550658226,
    0.012901472859084606,
    0.015233974903821945,
    0.0019724101293832064,
    0.0070699830539524555,
    0.000712251930963248,
    0.01051395945250988,
    0.0036943478044122458,
    0.018618468195199966,
    0.0007398285670205951,
    0.0016067957039922476,
    0.0004030879645142704,
    0.012216206640005112,
    0.0011325246887281537,
    0.005527148023247719,
    0.0017112588975578547,
    0.019625073298811913,
    0.016256801784038544,
    0.004687960259616375,
    0.0024112206883728504,
    0.0020259502343833447,
    0.00016836856957525015,
    0.0006260088412091136,
    0.0020229164510965347,
    0.0007099308422766626,
    0.0013657324016094208,
    0.013222897425293922,
    0.0009602070786058903,
    0.021376198157668114,
    0.01006813533604145,
    0.005191801115870476,
    0.011487593874335289,
    0.0027896796818822622,
    0.00236519961617887,
    0.00206865300424397,
    0.014380884356796741,
    0.020448293536901474,
    0.011860278435051441,
    0.004037242848426104,
    0.012109026312828064,
    0.000853577337693423,
    0.0034507487434893847,
    0.015835052356123924,
    0.0008136270334944129,
    0.0006401690770871937,
    0.008601334877312183,
    0.0018932237289845943,
    0.0038966904394328594,
    0.0010949022835120559,
    0.004880442749708891,
    0.004357395227998495,
    0.01127145066857338,
    0.00018394416838418692,
    0.004955487325787544,
    8.412948227487504e-05,
    0.016047827899456024,
    0.01403192151337862,
    0.010897452011704445,
    0.0018145767971873283,
    0.0015143558848649263,
    0.0028836140409111977,
    0.0007949878927320242,
    0.01289296057075262,
    0.00026737945154309273,
    0.005964386742562056,
    0.00043287055450491607,
    0.012790455482900143,
    0.0015557437436655164,
    0.007454575039446354,
    0.0010044602677226067,
    0.0008641823078505695,
    0.004297129809856415,
    0.008555412292480469,
    0.008844095282256603,
    0.015543414279818535,
    0.0006232843734323978,
    0.002636481309309602,
    0.001680689980275929,
    0.010667064227163792,
    0.0008537412504665554,
    0.0010683961445465684,
    0.010803530924022198,
    0.001619999180547893,
    0.002520050387829542,
    0.0010761258890852332,
    0.005753929261118174,
    0.020230503752827644,
    0.007248074281960726,
    0.008240042254328728,
    0.005528113804757595,
    2.8240534447832033e-05,
    0.00041133197373710573,
    0.0046397545374929905,
    0.006905981805175543,
    0.0005114060477353632,
    0.0048839375376701355,
    0.01136602833867073,
    0.0026761835906654596,
    0.003753609023988247,
    0.009133441373705864,
    0.005196560174226761,
    0.0004741379525512457,
    0.0011442964896559715,
    0.0002060512051684782,
    0.0005217617144808173,
    0.01840903051197529,
    0.007094033062458038,
    0.0030476520769298077,
    0.012147145345807076,
    0.0010518782073631883,
    0.012431791052222252,
    0.0044116307981312275,
    0.0035527655854821205,
    0.023393725976347923,
    0.012242409400641918,
    0.010344235226511955,
    0.0006500096642412245,
    0.002077140612527728,
    0.0,
    0.014778081327676773,
    0.0006860423600301147,
    0.009798837825655937,
    0.005005987826734781,
    0.019414594396948814,
    0.006775073241442442,
    0.003767590271309018,
    0.00131519534625113,
    0.0028330779168754816,
    0.027148066088557243,
    0.02297952212393284,
    0.025314008817076683,
    0.029476527124643326,
    0.005875951610505581,
    0.0013126583071425557,
    0.001642019720748067,
    0.0005281642079353333,
    0.002378612058237195,
    0.0012959697050973773,
    0.00037389210774563253,
    0.0042063831351697445,
    0.0021377322264015675,
    0.00581532996147871,
    0.001124533941037953,
    0.002973326714709401,
    0.00037793899537064135,
    0.0022409199737012386,
    0.0060133738443255424,
    0.0009509695810265839,
    0.0026027699932456017,
    0.0015419465489685535,
    0.011236944235861301,
    0.002185845747590065,
    0.0009444250026717782,
    0.00022096910106483847,
    0.0005680188187398016,
    0.01808413490653038,
    0.0008153556264005601,
    0.0005483611603267491,
    0.00013540776853915304,
    0.0007465861272066832,
    0.0007883941871114075,
    0.0012969914823770523,
    0.0011212563840672374,
    0.007936665788292885,
    0.02226829342544079,
    0.007340664975345135,
    0.00553649477660656,
    0.015954788774251938,
    0.019387569278478622,
    0.0013724747113883495,
    0.001492945826612413,
    0.0035041323862969875,
    0.006172612775117159,
    0.00039124517934396863,
    0.02840122953057289,
    0.018022021278738976,
    0.00040665778215043247,
    0.0006352493655867875,
    0.0020019819494336843,
    0.027536528185009956,
    0.000377811084035784,
    0.004837661981582642,
    0.001150087104178965,
    0.008135762996971607,
    0.0025427525397390127,
    0.000666473526507616,
    0.01918087899684906,
    0.008271899074316025,
    0.0006413516821339726,
    0.0003484624612610787,
    0.0013485882664099336,
    0.0020655470434576273,
    0.001239291625097394,
    0.0017252347897738218,
    0.004003581125289202,
    0.005666064098477364,
    0.00031229908927343786,
    0.008748617023229599,
    0.02589578740298748,
    0.029286779463291168,
    0.0005767387337982655,
    0.008766625076532364,
    0.0183673407882452,
    0.0006441671866923571,
    0.012355378828942776,
    0.0395650751888752,
    0.0022353476379066706,
    0.028905030339956284,
    0.00754207419231534,
    0.01001816801726818,
    0.0006461257580667734,
    0.0033175020944327116,
    0.011669025756418705,
    0.00013278490223456174,
    0.007781023625284433,
    0.010767834261059761,
    0.0014512360794469714,
    0.0019515305757522583,
    0.004344710148870945,
    0.007362084463238716,
    0.0020718346349895,
    0.0062378328293561935,
    0.012320837937295437,
    0.018470579758286476,
    0.009324461221694946,
    0.0014656198909506202,
    0.0002161579323001206,
    0.0007827530498616397,
    0.0029993271455168724,
    0.0004092242452315986,
    0.0009919346775859594,
    0.0006720427190884948,
    0.005107265431433916,
    0.0018124294001609087,
    0.000905454158782959,
    0.0006511383689939976,
    0.0024910850916057825,
    0.009159632958471775,
    0.00038341491017490625,
    0.0022872299887239933,
    0.00033044005976989865,
    0.008870374411344528,
    0.0004862663336098194,
    0.006498740985989571,
    1.7405502148903906e-05,
    0.007682166527956724,
    0.0036726065445691347,
    0.0010661704000085592,
    0.0003067248035222292,
    0.002964890096336603,
    0.002874356461688876,
    0.0009177103638648987,
    0.003993892576545477,
    0.02360575459897518,
    0.0052016498520970345,
    0.003805243643000722,
    0.01024655345827341,
    0.0006025702459737659,
    0.01630648598074913,
    0.0032732910476624966,
    0.00212330324575305,
    0.011474528349936008,
    0.002393078990280628,
    0.014035394415259361,
    0.0003911785315722227,
    0.0003660724905785173,
    0.0012348720338195562,
    0.01842265948653221,
    0.003730730153620243,
    0.001361444010399282,
    0.011600838042795658,
    0.006924360990524292,
    0.0035834000445902348,
    0.015088111162185669,
    0.006635594647377729,
    0.007649887353181839,
    0.027411337941884995,
    0.004204249940812588,
    0.0073427376337349415,
    0.008467055857181549,
    0.002989291213452816,
    0.014695202931761742,
    0.008082480169832706,
    0.013006169348955154,
    0.0068474565632641315,
    0.00017265771748498082,
    0.0009144988725893199,
    0.024362340569496155,
    0.0074399374425411224,
    0.001187303801998496,
    0.024885913357138634,
    0.019717859104275703,
    0.011795436963438988,
    0.0011204869952052832,
    0.0008121045539155602,
    0.006190818268805742,
    0.0006417771801352501,
    0.005619830917567015,
    0.013000700622797012,
    0.0015635151648893952,
    0.010153722018003464,
    9.11682000150904e-05,
    0.010519060306251049,
    0.012242266908288002,
    0.0015517094871029258,
    0.004623454064130783,
    0.001261153258383274,
    0.0005511869094334543,
    0.0005153114907443523,
    0.0,
    0.0019385204650461674,
    0.005167163442820311,
    0.0054112826474010944,
    0.0009646642138250172,
    0.0004663975560106337,
    0.0024946588091552258,
    0.017417369410395622,
    0.0019934382289648056,
    0.0024136174470186234,
    0.00032663001911714673,
    0.001418329426087439,
    0.01680433563888073,
    0.01039172988384962,
    0.008433937095105648,
    0.008431024849414825,
    0.0004243764269631356,
    0.00027011820930056274,
    0.0016530300490558147,
    0.0011013256153091788,
    0.00037007752689532936,
    0.003490276401862502,
    0.009378809481859207,
    0.0005259290337562561,
    0.00701777171343565,
    0.0032711541280150414,
    0.0036762633826583624,
    0.004893328063189983,
    0.014589427970349789,
    0.0007570343441329896,
    0.009740246459841728,
    0.01475420780479908,
    0.0034293695352971554,
    0.00561646930873394,
    0.0014419329818338156,
    0.0015434154774993658,
    0.0016847274964675307,
    0.006462510209530592,
    0.0004649443435482681,
    0.008058273233473301,
    0.005521342158317566,
    0.009379838593304157,
    0.008026530034840107,
    0.0019010660471394658,
    6.395526725100353e-05,
    0.001831286819651723,
    0.006433655507862568,
    0.0014240158488973975,
    0.0054017240181565285,
    0.021349793300032616,
    0.06254099309444427,
    0.026882970705628395,
    0.004648241680115461,
    0.0005609739455394447,
    0.0008476731018163264,
    0.004422938451170921,
    0.0012021888978779316,
    0.0044594574719667435,
    0.007005117833614349,
    0.013971466571092606,
    0.012377656996250153,
    0.0013189965393394232,
    0.008311496116220951,
    0.000544777256436646,
    0.0005943600554019213,
    0.004523031413555145,
    0.002357031451538205,
    0.000737280584871769,
    0.0028688604943454266,
    0.0008179371943697333,
    0.0037620333023369312,
    0.006430056877434254,
    0.0006849362980574369,
    0.0008671865798532963,
    0.000930254755076021,
    0.0072527383454144,
    0.0005286943051032722,
    0.005904308054596186,
    0.008480696938931942,
    0.0025608749128878117,
    0.0015975662972778082,
    0.011297609657049179,
    0.006486502010375261,
    0.006521392147988081,
    0.028459593653678894,
    0.003060252871364355,
    0.0007022471399977803,
    0.0009560160688124597,
    0.003860184457153082,
    0.0087283905595541,
    0.0022815631236881018,
    0.007237574551254511,
    0.009304248727858067,
    0.0008364545064978302,
    0.002793265739455819,
    0.024001799523830414,
    0.016213327646255493,
    0.0011497886152938008,
    0.0032875281758606434,
    0.0005742186913266778,
    0.0047339159063994884,
    0.0010662225540727377,
    0.007245400920510292,
    0.01094388123601675,
    0.007917209528386593,
    0.012685300782322884,
    0.0012836133828386664,
    0.0033554560504853725,
    0.003183699445798993,
    0.0037423709873110056,
    0.0007043236400932074,
    0.0019955208990722895,
    0.0008639110019430518,
    0.0055028111673891544,
    0.0013332943199202418,
    0.024214202538132668,
    0.009113075211644173,
    0.005254080053418875,
    0.005245538894087076,
    0.008731723763048649,
    0.006236200220882893,
    0.011490359902381897,
    0.01141493022441864,
    0.0005230782553553581,
    0.00022496985911857337,
    0.015539731830358505,
    0.00172706157900393,
    0.0009403361473232508,
    0.012617697939276695,
    0.012220724485814571,
    0.0037664473056793213,
    0.006406606175005436,
    0.006243437994271517,
    0.0009325662394985557,
    0.0006090624956414104,
    0.012455384247004986,
    0.0002707299718167633,
    0.001402485417202115,
    0.003776367986574769,
    0.038405369967222214,
    0.008896809071302414,
    7.588150765514001e-05,
    0.0020545993465930223,
    0.0002034443023148924,
    0.001846382743678987,
    0.0010250863851979375,
    0.0036755013279616833,
    0.0056961895897984505,
    0.016994351521134377,
    0.0006705913692712784,
    0.002480151364579797,
    0.00556214340031147,
    0.0012442722218111157,
    0.0025465451180934906,
    0.0009970630053430796,
    0.0031499159522354603,
    0.012122542597353458,
    0.0005261506303213537,
    0.010738179087638855,
    0.011796383187174797,
    9.793174831429496e-05,
    0.0006479160510934889,
    0.003117659594863653,
    0.0009538542944937944,
    0.005543752107769251,
    0.005536998622119427,
    0.005223595537245274,
    0.0018967847572639585,
    0.0054164608009159565,
    0.0005096752429381013,
    0.0029630435165017843,
    0.004198623355478048,
    0.000871459546033293,
    0.002762924414128065,
    0.004566136747598648,
    0.0003662071540020406,
    0.002421722747385502,
    0.001499147736467421,
    0.02611488476395607,
    0.029641350731253624,
    0.0077102333307266235,
    0.007964706048369408,
    0.002105347579345107,
    0.0011422944953665137,
    0.0001789136149454862,
    0.008405891247093678,
    0.00063598423730582,
    0.002373357070609927,
    0.008355554193258286,
    0.019822124391794205,
    0.010808154009282589,
    0.0005088477046228945,
    0.002541245659813285,
    0.01219167560338974,
    0.0006548832170665264,
    0.00678624352440238,
    0.0008990883943624794,
    0.012604862451553345,
    0.0007659251568838954,
    0.0053524449467659,
    0.013492177240550518,
    0.06217497959733009,
    0.012909574434161186,
    0.0015441899886354804,
    0.008146649226546288,
    0.02575044147670269,
    6.030524673406035e-05,
    0.0020889057777822018,
    0.013596526347100735,
    0.00024249943089671433,
    0.027888523414731026,
    0.0003068397636525333,
    0.0038663274608552456,
    0.0031381496228277683,
    0.014501315541565418,
    0.0057717859745025635,
    0.0017626959597691894,
    0.003897402435541153,
    0.0008133688825182617,
    0.00013922320795245469,
    0.007640027906745672,
    0.0006968394154682755,
    0.0009826641762629151,
    0.025981683284044266,
    0.0077307517640292645,
    0.003049394814297557,
    0.0007540223887190223,
    3.5260723961982876e-05,
    0.008420904166996479,
    0.010155507363379002,
    0.0008924214052967727,
    0.0011826333357021213,
    0.0026745402719825506,
    0.0055617825128138065,
    0.009689800441265106,
    0.0010880441404879093,
    0.008802534081041813,
    0.0163135826587677,
    0.0034820055589079857,
    0.006294539663940668,
    0.0033872737549245358,
    0.0015063475584611297,
    0.005810198374092579,
    0.0013965754769742489,
    0.001225940533913672,
    0.0015639413613826036,
    0.0026290833484381437,
    0.01340017281472683,
    0.004131555091589689,
    0.0048495070077478886,
    0.00029943749541416764,
    0.0028770382050424814,
    0.0036451355554163456,
    0.014546879567205906,
    0.005520931910723448,
    0.0025456203147768974,
    0.010420316830277443,
    0.0004917156184092164,
    0.0033534832764416933,
    0.0026586977764964104,
    0.014378837309777737,
    0.0009884322062134743,
    0.0002198814181610942,
    0.022807978093624115,
    0.008685722947120667,
    0.012765444815158844,
    0.0014595248503610492,
    0.007767922710627317,
    0.00473741302266717,
    0.007067547179758549,
    0.0009034221293404698,
    0.005560385994613171,
    0.008905800990760326,
    0.004298015497624874,
    0.006801231764256954,
    0.0030429246835410595,
    0.008141706697642803,
    0.009538104757666588,
    0.01658627577126026,
    0.01517750509083271,
    0.007018674165010452,
    0.0010516070760786533,
    0.0011800738284364343,
    0.0415814146399498,
    0.0021411036141216755,
    0.018575144931674004,
    0.0038701349403709173,
    0.002672155387699604,
    0.0032157255336642265,
    0.000983136473223567,
    0.00823416467756033,
    0.02882281318306923,
    0.0009270532755181193,
    0.0021067645866423845,
    0.0009803567081689835,
    0.0008236559224314988,
    0.0024689442943781614,
    0.0005805802065879107,
    0.004726096522063017,
    0.006474305409938097,
    0.012765035033226013,
    0.012784158810973167,
    0.006539077963680029,
    0.029156632721424103,
    0.0008601486915722489,
    0.007207054644823074,
    0.00033839489333331585,
    0.019576406106352806,
    0.0017001130618155003,
    0.006842560134828091,
    0.00042402849067002535,
    0.0007005140651017427,
    0.0008163091260939837,
    0.003579008625820279,
    0.0014908888842910528,
    0.0024590957909822464,
    0.002961568534374237,
    0.00021557504078373313,
    0.011562597006559372,
    0.00018314181943424046,
    0.001664634677581489,
    0.0003773031057789922,
    0.0013300490099936724,
    0.009833133779466152,
    0.006989776622503996,
    0.026125924661755562,
    0.0038901865482330322,
    0.0007488193223252892,
    0.0002643005864229053,
    0.001233511371538043,
    0.0062719411216676235,
    0.002963659353554249,
    0.0008397759520448744,
    0.003924342803657055,
    0.003279448486864567,
    0.013858824968338013,
    0.012554686516523361,
    0.001227832748554647,
    0.003346196608617902,
    0.0089455246925354,
    0.013545574620366096,
    0.007820193655788898,
    0.000533386308234185,
    0.0008804901735857129,
    0.0002971859066747129,
    0.0014856040943413973,
    0.00010384639608673751,
    0.002758865477517247,
    0.0013232772471383214,
    0.00066617620177567,
    0.0009473615791648626,
    0.0029390305280685425,
    0.0023942296393215656,
    0.006302064284682274,
    0.007197009399533272,
    0.016722742468118668,
    0.0003864805621560663,
    0.029262922704219818,
    0.0006470125517807901,
    0.008651569485664368,
    0.01887185499072075,
    0.018971744924783707,
    0.009874355979263783,
    0.012293149717152119,
    0.0003499352606013417,
    0.0003039547591470182,
    0.002766489749774337,
    0.0005221522878855467,
    0.017680753022432327,
    0.00016471906565129757,
    0.030075611546635628,
    0.0006195564055815339,
    0.006634628865867853,
    0.0046898070722818375,
    0.009097817353904247,
    0.0009115795837715268,
    0.0022853496484458447,
    0.003371197497472167,
    0.0006137918680906296,
    0.0031585374381393194,
    0.0024264606181532145,
    0.003615605179220438,
    0.002069187816232443,
    0.0014053169870749116,
    0.012296590954065323,
    0.011307495646178722,
    0.004757408052682877,
    0.0009542679181322455,
    7.984629337443039e-05,
    0.0006146917585283518,
    0.001276054186746478,
    0.0007628359599038959,
    0.0010123702231794596,
    0.014380116946995258,
    0.002252441830933094,
    0.0002666521759238094,
    0.0068474565632641315,
    0.0009463152382522821,
    0.009208375588059425,
    0.0007848030072636902,
    0.01730920560657978,
    0.015391070395708084,
    0.0011774462182074785,
    0.0032233039382845163,
    0.0010033234721049666,
    3.5806857340503484e-05,
    0.006614709738641977,
    0.0007055382593534887,
    0.0006511410465463996,
    0.001820046454668045,
    0.009431689977645874,
    0.00256899232044816,
    0.0006567903328686953,
    0.005596541333943605,
    0.0019902591593563557,
    0.04094710201025009,
    0.00047305235057137907,
    0.004212137311697006,
    0.011349141597747803,
    0.01532800029963255,
    0.00038777178269810975,
    0.0003546729567460716,
    0.007065235637128353,
    0.00043564883526414633,
    0.006026225630193949,
    0.017450552433729172,
    0.00781253445893526,
    0.003875602036714554,
    0.0003507726942189038,
    0.0021959831938147545,
    0.0018043820746243,
    0.01494218222796917,
    0.0004519428184721619,
    0.0007818208541721106,
    0.011020075529813766,
    0.014229245483875275,
    0.025250785052776337,
    0.002037349157035351,
    0.0007384579512290657,
    0.0037922952324151993,
    0.008850064128637314,
    0.0007431384292431176,
    0.0024517299607396126,
    0.000957829412072897,
    0.014275300316512585,
    0.005415199790149927,
    0.003747272538021207,
    0.004011254291981459,
    0.014792686328291893,
    8.111960778478533e-05,
    0.0012385578593239188,
    0.012431608512997627,
    0.017364811152219772,
    0.006221895571798086,
    0.00950647797435522,
    0.0021840163972228765,
    0.004839525558054447,
    0.0008304016664624214,
    0.00037900765892118216,
    0.005549612455070019,
    0.009321395307779312,
    0.013929951936006546,
    0.010327581316232681,
    0.0004687756591010839,
    0.002356558106839657,
    0.004649250768125057,
    0.00031381865846924484,
    0.010871331207454205,
    7.869875844335184e-05,
    0.0008773009176366031,
    0.004227447789162397,
    0.008906831964850426,
    0.016953153535723686,
    0.0024032059591263533,
    0.0018525790655985475,
    0.0007471597054973245,
    0.0039160605520009995,
    0.0070693232119083405,
    0.004419735167175531,
    0.004321246407926083,
    0.0007724775932729244,
    0.00011516304221004248,
    0.004865614697337151,
    0.017748361453413963,
    0.0022240662947297096,
    0.013075132854282856,
    0.0012025756295770407,
    0.0127693060785532,
    0.008075959049165249,
    0.0003190091229043901,
    0.0021919100545346737,
    0.011354946531355381,
    0.0009122976916842163,
    0.007787358481436968,
    0.013425800018012524,
    0.01041506789624691,
    0.006751188077032566,
    0.000730804109480232,
    0.0,
    0.011671111918985844,
    0.0009559741010889411,
    0.0007710211793892086,
    0.001973983133211732,
    0.0006738878437317908,
    0.012461899779736996,
    0.01347837783396244,
    0.00039379484951496124,
    0.00022603641264140606,
    0.0013841985492035747,
    0.0007914852467365563,
    0.00032187538454309106,
    0.009269633330404758,
    0.0003905002376995981,
    0.026072725653648376,
    0.006620932370424271,
    0.006424493622034788,
    0.0014197269920259714,
    0.023148784413933754,
    0.0045785061083734035,
    0.0012712175957858562,
    0.004120977129787207,
    0.000683251244481653,
    0.004431054461747408,
    0.007096561603248119,
    0.0013200069079175591,
    0.004735073074698448,
    0.014617787674069405,
    0.005437036510556936,
    0.00886000320315361,
    0.004359349142760038,
    0.004936584737151861,
    0.004830175079405308,
    0.0009205879177898169,
    5.9290767239872366e-05,
    0.0005077666719444096,
    0.003544503590092063,
    0.0648626759648323,
    0.003960248548537493,
    0.018392208963632584,
    0.009212986566126347,
    0.0022532555740326643,
    0.00745477806776762,
    0.009348869323730469,
    0.0026409178972244263,
    0.0014769495464861393,
    0.0002668116067070514,
    0.0012005686294287443,
    0.001651191501878202,
    0.0005348838749341667,
    0.0007031923742033541,
    0.0009244383545592427,
    0.007023452315479517,
    0.011158660054206848,
    0.0051866983994841576,
    0.0009569257381372154,
    0.012872138991951942,
    0.009737188927829266,
    0.00760684022679925,
    0.008080272935330868,
    0.0012928674696013331,
    0.00039047154132276773,
    0.0017399168573319912,
    0.00016946016694419086,
    0.0005736214807257056,
    0.0018711450975388288,
    0.007566400337964296,
    0.017638590186834335,
    0.0009445450850762427,
    0.03514893352985382,
    0.002833459060639143,
    0.0010856128064915538,
    0.0025361659936606884,
    0.0008136709802784026,
    0.0009426579345017672,
    0.01148515660315752,
    0.005193881690502167,
    0.004059823229908943,
    0.0006098429439589381,
    0.0011650925735011697,
    0.011997576802968979,
    0.00509935338050127,
    0.04518900066614151,
    0.009873921982944012,
    0.01614726334810257,
    0.040586985647678375,
    0.009060692973434925,
    0.022653864696621895,
    0.012269163504242897,
    0.0003027557395398617,
    0.0006164392689242959,
    0.012690594419836998,
    0.0008350330754183233,
    0.0024862485006451607,
    0.011849197559058666,
    0.005422161892056465,
    0.005502413492649794,
    0.00038064795080572367,
    0.03305147588253021,
    0.02084522880613804,
    0.013520468026399612,
    0.005847903434187174,
    0.011343860998749733,
    0.0063396841287612915,
    0.006343867164105177,
    0.00081091612810269,
    0.0004454738227650523,
    0.009509522467851639,
    0.0017593726515769958,
    0.00696362741291523,
    0.03169185668230057,
    0.0025078379549086094,
    0.008832422085106373,
    0.0036507651675492525,
    0.012369981966912746,
    0.007973792031407356,
    0.0007702516159042716,
    0.0005830254522152245,
    0.00046798738185316324,
    0.001236546435393393,
    0.004517892841249704,
    0.004450757056474686,
    0.0008447086438536644,
    0.00565386563539505,
    0.0032178580295294523,
    0.0026836497709155083,
    0.00013109756400808692,
    0.004406469874083996,
    0.000698509335052222,
    0.00978972390294075,
    0.005098241381347179,
    0.02116401679813862,
    0.0008441463578492403,
    0.00037386230542324483,
    0.006708553060889244,
    0.02402321621775627,
    0.0014658517902716994,
    0.02634260058403015,
    0.00043586670653894544,
    0.002973778871819377,
    0.004273946862667799,
    0.0018301336094737053,
    0.004751578439027071,
    0.0005854102200828493,
    0.006634675431996584,
    0.0002523734583519399,
    0.0021479176357388496,
    3.7266821891535074e-05,
    0.008185073733329773,
    0.0017920185346156359,
    0.004110441543161869,
    0.0005507156602106988,
    0.007538096979260445,
    0.00016372883692383766,
    0.0009659557254053652,
    0.010447295382618904,
    0.005691245663911104,
    0.020612439140677452,
    0.005057626403868198,
    0.009516253136098385,
    0.003570251865312457,
    0.0004623407730832696,
    0.030738195404410362,
    0.008710870519280434,
    0.0021603405475616455,
    0.004845641553401947,
    0.028328275308012962,
    0.0013993735192343593,
    0.0107308654114604,
    0.001156103564426303,
    0.0040159379132092,
    0.002672395668923855,
    0.0019021451007574797,
    5.3057603508932516e-05,
    0.0027402122505009174,
    0.0020959279499948025,
    0.003731826553121209,
    0.009542650543153286,
    0.008425063453614712,
    0.00039991550147533417,
    0.012842272408306599,
    0.005053464788943529,
    0.0033572218380868435,
    0.007706854492425919,
    0.011419711634516716,
    0.00027716424665413797,
    0.016776613891124725,
    0.011975620873272419,
    0.0014945315197110176,
    0.019732549786567688,
    0.006616279948502779,
    0.016527274623513222,
    0.0005831713788211346,
    0.0010488233529031277,
    0.005054721608757973,
    0.009739751927554607,
    0.006564300041645765,
    0.009955376386642456,
    0.0011415865737944841,
    0.0011013178154826164,
    0.0009811247000470757,
    0.005154594779014587,
    0.005884777754545212,
    0.006617129780352116,
    0.006582511123269796,
    0.0002708969113882631,
    0.003964860457926989,
    0.002260012784972787,
    0.01716645061969757,
    0.00040574633749201894,
    7.332887616939843e-05,
    0.008321361616253853,
    0.0018471763469278812,
    0.00881519541144371,
    0.0006824240554124117,
    0.0031557446345686913,
    0.001734970835968852,
    0.0012734056217595935,
    0.002017432125285268,
    0.008769200183451176,
    0.011827423237264156,
    0.0004488078993745148,
    0.001067780191078782,
    0.00045019498793408275,
    0.002062625717371702,
    0.0076193613931536674,
    0.0023258118890225887,
    0.004770744126290083,
    0.0037377700209617615,
    0.007435887586325407,
    0.010156888514757156,
    0.00010013600694946945,
    0.025175422430038452,
    0.008202247321605682,
    0.0003869033243972808,
    0.009054535068571568,
    0.005479178391396999,
    0.0009416306274943054,
    0.008089177310466766,
    0.012019692920148373,
    0.0014991126954555511,
    0.016724171116948128,
    0.00019722955767065287,
    0.009715680032968521,
    0.0016777925193309784,
    0.010411694645881653,
    0.006386665627360344,
    0.0012263695243746042,
    0.0004702099831774831,
    0.019102446734905243,
    0.01935911551117897,
    0.0010383351473137736,
    0.004103535786271095,
    0.001978724729269743,
    0.003909430932253599,
    0.0016066936077550054,
    0.0008721328340470791,
    0.0019449768587946892,
    6.764122372260317e-05,
    0.001498978235758841,
    0.0029122214764356613,
    0.0002206058707088232,
    0.0007084390381351113,
    0.005425613839179277,
    0.010483098216354847,
    0.0041883825324475765,
    0.00358385918661952,
    0.00026090641040354967,
    0.00125412130728364,
    0.01823705993592739,
    0.0009352913475595415,
    0.00830039381980896,
    0.00024271140864584595,
    0.010310126468539238,
    0.00023457626230083406,
    0.004742221906781197,
    0.0004928066045977175,
    0.0003377190441824496,
    0.009348147548735142,
    0.0038514418993145227,
    0.0012283866526558995,
    1.5983056073309854e-05,
    0.0017756050219759345,
    0.00012657055049203336,
    0.005807993933558464,
    0.009612753987312317,
    0.0006605968810617924,
    0.0036314816679805517,
    0.004956320859491825,
    0.013569851405918598,
    0.01449456624686718,
    0.0002494718646630645,
    0.018268713727593422,
    0.0053465948440134525,
    0.008969972841441631,
    0.03398492559790611,
    0.0007618262898176908,
    0.008660290390253067,
    0.0021179027389734983,
    0.004548023920506239,
    0.0013619139790534973,
    0.008495640009641647,
    0.0033847966697067022,
    0.0032732910476624966,
    0.006283598020672798,
    0.0004931445582769811,
    0.0009683570824563503,
    0.0026758338790386915,
    0.01290862075984478,
    0.00027337271603755653,
    0.024740537628531456,
    0.005456512328237295,
    0.007297571282833815,
    0.013769042678177357,
    0.039087481796741486,
    0.0004338485305197537,
    0.0006454879185184836,
    0.0017243431648239493,
    0.0008461048710159957,
    0.009920142590999603,
    0.006174061447381973,
    0.029934793710708618,
    0.00345413014292717,
    0.00218701409175992,
    0.023677099496126175,
    0.017337875440716743,
    0.003534182207658887,
    0.018079591915011406,
    0.004690063651651144,
    0.004439353011548519,
    0.0048154364340007305,
    0.002670531626790762,
    0.006175766699016094,
    0.004378667101264,
    0.001664511626586318,
    0.0013887877576053143,
    0.0005345944664441049,
    0.0019822726026177406,
    0.0012602017959579825,
    0.0008511112537235022,
    0.014546689577400684,
    0.008604924194514751,
    0.03422936052083969,
    0.00577198201790452,
    0.013813427649438381,
    0.0019103882368654013,
    0.00608402956277132,
    0.0019640494138002396,
    0.003414896782487631,
    0.00037296288064680994,
    0.0033864073920994997,
    0.001490140100941062,
    0.024930067360401154,
    0.03981945663690567,
    0.0007582406979054213,
    0.010458073578774929,
    0.0003641117364168167,
    0.000748782476875931,
    0.0006273265462368727,
    0.0012437455588951707,
    0.0094000780954957,
    0.013281574472784996,
    0.0007252572104334831,
    0.003139450680464506,
    0.012418100610375404,
    0.02331135794520378,
    0.01138966903090477,
    0.0005004184786230326,
    0.00923776626586914,
    0.003836805932223797,
    0.0009158673346973956,
    0.02793964184820652,
    0.00032512302277609706,
    0.019584888592362404,
    0.006144666112959385,
    0.006642969325184822,
    0.033245574682950974,
    0.0008695472497493029,
    0.002604065230116248,
    0.023413341492414474,
    0.011436245404183865,
    0.005721500143408775,
    0.0009114823769778013,
    0.014230028726160526,
    0.003334246575832367,
    0.0026228914503008127,
    0.006836243439465761,
    0.0042355419136583805,
    0.00028122204821556807,
    0.0015869350172579288,
    0.0002900694962590933,
    0.0044312188401818275,
    9.244347165804356e-05,
    0.002259929198771715,
    0.006042420864105225,
    0.00026428536511957645,
    0.002002855995669961,
    0.011459272354841232,
    0.0018061893060803413,
    0.0024914692621678114,
    0.004962602164596319,
    0.006106856744736433,
    0.0030113556422293186,
    0.0002582020533736795,
    0.01081274077296257,
    0.0009963017655536532,
    0.0034652554895728827,
    0.018446344882249832,
    0.019490322098135948,
    0.008044658228754997,
    7.156770152505487e-05,
    9.485451300861314e-05,
    0.0012782159028574824,
    0.00590335950255394,
    0.003001284087076783,
    0.0007215487421490252,
    0.0039208149537444115,
    0.0001380915637128055,
    0.021739499643445015,
    0.0016609265003353357,
    0.005107178818434477,
    0.0029468657448887825,
    0.055548857897520065,
    0.0011158589040860534,
    0.004786300472915173,
    0.01300993375480175,
    0.01692139357328415,
    0.0013606694992631674,
    0.0008518413524143398,
    0.0007075050962157547,
    0.002974284812808037,
    0.0010632940102368593,
    0.0025832639075815678,
    0.0016933039296418428,
    0.0017487687291577458,
    0.0030086718033999205,
    0.004206422250717878,
    0.0006897113635204732,
    0.0038217792753130198,
    0.010995559394359589,
    0.0008215004345402122,
    0.01432126760482788,
    0.009061818942427635,
    0.0046270499005913734,
    0.003368494100868702,
    0.0034798430278897285,
    0.009058566763997078,
    0.00039197111618705094,
    0.012091236189007759,
    0.001323253964073956,
    0.003410966834053397,
    0.002061276463791728,
    0.003707500407472253,
    0.002211207989603281,
    0.008478287607431412,
    0.0057647498324513435,
    0.0008980276761576533,
    0.0008582855807617307,
    0.002655936637893319,
    0.019529370591044426,
    0.0006732954643666744,
    0.019343506544828415,
    0.0005516652599908412,
    0.01660371571779251,
    0.010531207546591759,
    0.0012922411551699042,
    0.061301395297050476,
    0.018453801050782204,
    0.0010458185570314527,
    0.01507534459233284,
    0.0008349480922333896,
    0.00585167808458209,
    0.0005245569045655429,
    0.01711243949830532,
    0.012600021436810493,
    0.020294688642024994,
    0.016961367800831795,
    0.0021660206839442253,
    0.00036777814966626465,
    0.0018684888491407037,
    0.0016580023802816868,
    0.00025579245993867517,
    0.004390495829284191,
    0.0027558449655771255,
    0.03096427395939827,
    0.0038070871960371733,
    0.008590634912252426,
    0.00042722176294773817,
    0.001240402809344232,
    0.006631376687437296,
    0.004063518717885017,
    0.0001987187279155478,
    0.009034398011863232,
    0.0008567485492676497,
    0.004786460194736719,
    0.004662265535444021,
    0.0036104433238506317,
    0.0020113736391067505,
    0.0028837353456765413,
    0.0033480292186141014,
    0.03753978759050369,
    0.00635057408362627,
    0.0010103504173457623,
    0.007255772594362497,
    0.027695447206497192,
    0.02264157310128212,
    0.00024010027118492872,
    0.003686503041535616,
    0.009802786633372307,
    0.005043003708124161,
    0.004517857450991869,
    0.0046681687235832214,
    0.001065624295733869,
    0.006683526560664177,
    0.026243073865771294,
    0.022476252168416977,
    0.002670138841494918,
    0.0024425138253718615,
    0.004358947277069092,
    0.006555753760039806,
    0.0058558289892971516,
    0.0002731049316935241,
    0.005679470952600241,
    0.000804010545834899,
    0.0015810682671144605,
    0.004566528368741274,
    0.0009827854810282588,
    0.007474890910089016,
    0.0005234982818365097,
    0.0021880094427615404,
    0.006703127175569534,
    0.0024823916610330343,
    0.0019202509429305792,
    0.004938757978379726,
    0.006371877156198025,
    0.002423609606921673,
    0.0026172753423452377,
    0.008757214061915874,
    0.0010222304845228791,
    0.0057024783454835415,
    0.0136973075568676,
    0.005443496163934469,
    0.0008717431919649243,
    0.00042635653517208993,
    0.0024174246937036514,
    0.01617315597832203,
    0.0035439261700958014,
    0.0016439491882920265,
    0.000705390702933073,
    0.008063845336437225,
    0.0017312646377831697,
    0.012959909625351429,
    0.02074323408305645,
    0.006819503381848335,
    0.0021821861155331135,
    0.0005849732551723719,
    0.000271028489805758,
    0.0041748532094061375,
    0.00032236671540886164,
    0.0009494870319031179,
    0.002826451323926449,
    0.006293673533946276,
    0.00046695262426510453,
    0.00790041871368885,
    0.0019017821177840233,
    0.004918443039059639,
    0.0017064567655324936,
    0.006857908796519041,
    0.0033156597055494785,
    0.0008905705763027072,
    0.01613696478307247,
    0.015437153168022633,
    0.04440439119935036,
    0.0007888980908319354,
    0.001475521712563932,
    0.001329516526311636,
    0.002278833417221904,
    0.0013239089166745543,
    0.0016090100398287177,
    0.0013017246965318918,
    0.0006972552509978414,
    0.005357273388653994,
    0.00018657468899618834,
    0.0014102448476478457,
    0.0026858102064579725,
    0.005288910586386919,
    0.007562234532088041,
    0.008528068661689758,
    0.011705922894179821,
    0.008947186172008514,
    0.0012330987956374884,
    0.0007806405192241073,
    0.0003327782033011317,
    0.02471929043531418,
    0.0003796744276769459,
    0.0018050125800073147,
    0.0056257001124322414,
    0.0007365905912593007,
    0.0021754559129476547,
    0.005207421258091927,
    0.0038065908011049032,
    0.01628277637064457,
    0.0002438884403090924,
    0.002526030642911792,
    0.008374783210456371,
    0.001096178311854601,
    0.005761910229921341,
    0.0007572694448754191,
    0.0017076607327908278,
    0.0014692354016005993,
    0.002658766694366932,
    0.00016517736366949975,
    0.0006411380018107593,
    0.03914983570575714,
    0.00079201883636415,
    0.0039763180539011955,
    0.0035456176847219467,
    0.006477092392742634,
    0.0006583552458323538,
    0.009271816350519657,
    0.007479269523173571,
    0.0009876192780211568,
    0.0009510444942861795,
    0.003226896980777383,
    0.003966703079640865,
    0.0015172769781202078,
    0.006955752614885569,
    0.008280896581709385,
    0.0015533718978986144,
    0.00028560974169522524,
    0.002616105368360877,
    0.0017647232161834836,
    0.02268132194876671,
    0.0020800442434847355,
    0.006908971816301346,
    0.004425813909620047,
    0.0004062741354573518,
    0.0012001388240605593,
    0.009116371162235737,
    0.0015768952434882522,
    0.0028907039668411016,
    0.011068223044276237,
    0.019123675301671028,
    0.0016836937284097075,
    8.76537524163723e-05,
    0.009472345001995564,
    0.010067680850625038,
    0.0008619654108770192,
    0.00016078524640761316,
    0.0033501568250358105,
    0.0010724407620728016,
    0.016480419784784317,
    0.04450814053416252,
    0.0021222864743322134,
    0.0028842194005846977,
    0.0011366838589310646,
    0.006993344984948635,
    0.0006076435674913228,
    0.0034591788426041603,
    0.0015771606704220176,
    0.00021133283735252917,
    0.0010592262260615826,
    0.0026301948819309473,
    0.00026543487911112607,
    0.010916865430772305,
    0.003442800836637616,
    0.015149971470236778,
    0.005785186775028706,
    0.001549963722936809,
    0.023109564557671547,
    0.0022102303337305784,
    0.0007473047007806599,
    0.0003826880711130798,
    0.0018879524432122707,
    0.00040241293027065694,
    0.0019820230081677437,
    0.0009405259625054896,
    0.0017460763920098543,
    0.0008264830685220659,
    0.000440928473835811,
    0.00327581400051713,
    0.005036450456827879,
    0.004730095621198416,
    0.003732498735189438,
    0.0037220122758299112,
    0.003418209031224251,
    0.006374704651534557,
    0.0008603010210208595,
    0.00528405187651515,
    0.005835481453686953,
    0.003772235941141844,
    0.0080156484618783,
    0.0023697568103671074,
    0.0007547131972387433,
    0.0016575728077441454,
    0.0015987070510163903,
    0.001773881958797574,
    0.0011599905556067824,
    0.0008669659728184342,
    0.010163428261876106,
    0.00763837993144989,
    0.00031106494134292006,
    0.0189498383551836,
    0.0025695832446217537,
    0.007703212555497885,
    0.0001769987866282463,
    0.003315108362585306,
    0.0009126556105911732,
    0.00027788718580268323,
    0.0063543557189404964,
    0.001974353101104498,
    0.0021122454199939966,
    0.0024589463137090206,
    0.005938122980296612,
    0.006783663295209408,
    0.0010991652961820364,
    0.018111467361450195,
    0.001982488203793764,
    0.0130387544631958,
    0.0035334541462361813,
    0.008564283140003681,
    0.0005735101294703782,
    0.005685172043740749,
    0.0007642974960617721,
    0.0024207239039242268,
    0.010599549859762192,
    0.01165525522083044,
    0.00999975111335516,
    0.003128225216642022,
    0.015608804300427437,
    0.013133756816387177,
    0.000255969469435513,
    0.008952942676842213,
    0.026911120861768723,
    0.0010609887540340424,
    0.003506129840388894,
    0.0005839887307956815,
    0.005894141271710396,
    0.0005775868194177747,
    0.003165686037391424,
    0.0008660260355100036,
    0.0004008740943390876,
    0.016471927985548973,
    0.0014559385599568486,
    0.0011586667969822884,
    0.007516275625675917,
    0.0030938847921788692,
    0.007763671688735485,
    0.004654598422348499,
    0.00023807043908163905,
    0.01304183341562748,
    0.0006377514800988138,
    0.0004919599741697311,
    0.009466083720326424,
    0.011143466457724571,
    0.003955055493861437,
    0.0028229025192558765,
    0.0006264416151680052,
    0.013908037915825844,
    0.0020772486459463835,
    0.004789810162037611,
    0.0018662508809939027,
    0.00025642209220677614,
    0.001746860914863646,
    0.00460093142464757,
    0.011379865929484367,
    0.004600632470101118,
    0.00028943485813215375,
    0.007995491847395897,
    0.001045995973981917,
    0.003323609009385109,
    0.006426380481570959,
    0.0007897422183305025,
    0.000995691167190671,
    0.006678354926407337,
    0.002868559444323182,
    0.0019116351613774896,
    0.005051812157034874,
    6.04584529355634e-05,
    0.0011964691802859306,
    0.0003599531773943454,
    0.0013122163945809007,
    0.01894843950867653,
    0.0024881046265363693,
    0.0008779343916103244,
    0.0014301511691883206,
    0.00019522887305356562,
    0.01381229143589735,
    0.0011974262306466699,
    0.006078670267015696,
    0.00030316130141727626,
    0.0006365859881043434,
    0.016670621931552887,
    0.009752076119184494,
    0.0007086042896844447,
    0.0008075786754488945,
    0.009731204248964787,
    0.01139658223837614,
    0.011264585889875889,
    0.00041599399992264807,
    0.012954830192029476,
    0.0044404249638319016,
    0.0005211767856962979,
    0.0003175481397192925,
    0.005785156972706318,
    0.004949584137648344,
    0.003245548577979207,
    0.01171036995947361,
    0.0004318111459724605,
    0.0043394360691308975,
    0.0009529349626973271,
    0.007466495502740145,
    0.0022470057010650635,
    0.010312726721167564,
    0.00626096036285162,
    0.0003882944001816213,
    0.01633368618786335,
    0.0036938264966011047,
    0.009744244627654552,
    0.01078192237764597,
    0.005187216680496931,
    0.002422183286398649,
    0.0016290056519210339,
    0.00042635740828700364,
    0.0012441891012713313,
    0.0005512525094673038,
    0.007131812162697315,
    0.00042587355710566044,
    0.009263526648283005,
    0.012371224351227283,
    0.011964214034378529,
    0.0010910979472100735,
    0.0010492171859368682,
    0.005506250541657209,
    0.013349062763154507,
    0.0005937482346780598,
    0.0028098677285015583,
    0.004988431930541992,
    0.0008619168074801564,
    0.014829719439148903,
    0.00043955270666629076,
    0.00999966636300087,
    0.01027662493288517,
    0.009901300072669983,
    0.00521737290546298,
    0.007062874734401703,
    0.014030510559678078,
    0.014208673499524593,
    0.0030014957301318645,
    0.0017124717123806477,
    0.0026293706614524126,
    0.000532129080966115,
    0.006645217537879944,
    0.013437568210065365,
    0.010994816198945045,
    0.006914202589541674,
    0.003930956125259399,
    0.003228319576010108,
    0.005270863883197308,
    0.0004465838137548417,
    0.0004927382105961442,
    0.03455737233161926,
    0.0002621835737954825,
    0.0012055884581059217,
    0.0008046476868912578,
    0.005426949355751276,
    0.005528803914785385,
    0.00945910532027483,
    0.01791420765221119,
    0.00773583771660924,
    0.003522717161104083,
    0.00039742139051668346,
    0.01762958988547325,
    0.005303550977259874,
    0.00981116946786642,
    0.0003508839581627399,
    0.0005291581619530916,
    0.0006161308847367764,
    0.00019562199304345995,
    0.04044198617339134,
    0.0008444417617283762,
    0.0004998718504793942,
    0.024391798302531242,
    0.009788266383111477,
    0.0031058569438755512,
    0.0014414909528568387,
    0.00971592590212822,
    0.012323412112891674,
    9.21584214665927e-05,
    0.0008710132678970695,
    0.01586662232875824,
    9.892749949358404e-05,
    0.020307976752519608,
    0.006637535057961941,
    0.0008087574387900531,
    9.095885616261512e-05,
    0.0012170873815193772,
    0.00043637887574732304,
    0.0014408850111067295,
    0.0018083051545545459,
    0.000159367365995422,
    0.006974357180297375,
    0.009008701890707016,
    0.004228747449815273,
    0.010817820206284523,
    0.0014727750094607472,
    0.0027225068770349026,
    0.0034605003893375397,
    0.0014910950558260083,
    0.010226698592305183,
    0.0316082201898098,
    0.0041878316551446915,
    0.009742115624248981,
    0.0003078383160755038,
    0.0002708119573071599,
    0.0010633582714945078,
    0.004276089370250702,
    0.005569389555603266,
    0.016135895624756813,
    0.0004524092946667224,
    0.0022420233581215143,
    0.014413045719265938,
    0.028975365683436394,
    0.0022143488749861717,
    0.002947589149698615,
    0.0020017107017338276,
    0.0011977129615843296,
    0.00019240255642216653,
    0.009712453931570053,
    0.009712938219308853,
    0.006718050688505173,
    0.0028640241362154484,
    0.015137970447540283,
    0.05860317870974541,
    0.001513902796432376,
    0.009366930462419987,
    0.0005815267795696855,
    0.013375906273722649,
    0.0006741804536432028,
    0.005816414952278137,
    0.0009906725026667118,
    0.00021965593623463064,
    0.0016001532785594463,
    0.022554511204361916,
    0.013314327225089073,
    0.005974140949547291,
    0.001226839842274785,
    0.011336239986121655,
    0.0252512339502573,
    0.001035424298606813,
    0.0006820127600803971,
    0.00043979979818686843,
    0.002488343510776758,
    0.022031445056200027,
    0.0027632841374725103,
    0.023336635902523994,
    0.015415549278259277,
    0.02182057499885559,
    0.0037623567041009665,
    0.0003181666834279895,
    0.0016769664362072945,
    0.014099616557359695,
    0.0031141589861363173,
    0.0018810697365552187,
    0.005305574741214514,
    0.0067930566146969795,
    0.007763134315609932,
    0.005658881273120642,
    0.003724914975464344,
    0.0003594239242374897,
    0.01145642064511776,
    0.00046078203013166785,
    0.0007174175698310137,
    0.004222152289003134,
    0.014101460576057434,
    0.017301365733146667,
    0.008916843682527542,
    0.020736856386065483,
    0.012792498804628849,
    0.0001283947640331462,
    0.00020583145669661462,
    0.0024787692818790674,
    0.005966776050627232,
    0.0035963391419500113,
    0.008071294985711575,
    0.0007633009226992726,
    0.005902566481381655,
    0.015137516893446445,
    0.0037425565533339977,
    0.01792139932513237,
    0.032559581100940704,
    0.00024353164189960808,
    0.0004431740671861917,
    0.0026634521782398224,
    0.0003614995803218335,
    0.0033753998577594757,
    0.003865620819851756,
    0.0008957158424891531,
    0.0017965245060622692,
    0.0015150844119489193,
    0.006987705361098051,
    0.00875797402113676,
    0.022623535245656967,
    0.00017643303726799786,
    0.0014810286229476333,
    0.007492465898394585,
    0.0016188776353374124,
    0.012373855337500572,
    0.001467282883822918,
    0.0006358950631693006,
    0.0014362309593707323,
    0.005186733789741993,
    0.0007116784108802676,
    0.0012216786853969097,
    0.0010225605219602585,
    0.010076850652694702,
    0.025164330378174782,
    7.209827890619636e-05,
    0.0031310792546719313,
    0.00043497481965459883,
    0.005648782942444086,
    0.005530006717890501,
    0.006491381675004959,
    0.0034555401653051376,
    0.019542431458830833,
    0.004578756168484688,
    0.008102538995444775,
    0.004339792765676975,
    0.0007469923584721982,
    0.010023828595876694,
    0.0011480958200991154,
    0.005222730804234743,
    0.002608110662549734,
    0.007087065372616053,
    0.0010736058466136456,
    0.0005431004101410508,
    0.004912287462502718,
    0.00026902221725322306,
    0.010758216492831707,
    0.012803900055587292,
    0.009629077278077602,
    0.0002571117365732789,
    0.00029881985392421484,
    0.0053288694471120834,
    0.0040222774259746075,
    0.00039440090768039227,
    0.00027581071481108665,
    0.01700449548661709,
    0.014843594282865524,
    0.0005395124317146838,
    0.013096896931529045,
    0.02144920825958252,
    0.0031203562393784523,
    0.0006962228217162192,
    0.003957266919314861,
    0.004618392325937748,
    0.028040502220392227,
    0.0005847690626978874,
    0.008761165663599968,
    0.010885474272072315,
    0.005461868364363909,
    0.006615743972361088,
    0.0005756859900429845,
    0.002023071516305208,
    0.022544976323843002,
    0.0013227229937911034,
    0.0003702599206008017,
    0.00643840990960598,
    0.0007798761362209916,
    0.0034728979226201773,
    0.004377423785626888,
    0.00037658255314454436,
    0.02098718099296093,
    0.0018693112069740891,
    0.008145746774971485,
    0.00029589125188067555,
    0.00044213951332494617,
    0.002115570241585374,
    0.009663050994277,
    0.0008576111868023872,
    0.002086775377392769,
    0.001877745147794485,
    0.0008718727040104568,
    0.0006452323286794126,
    0.0010697392281144857,
    0.007166135124862194,
    0.01661721058189869,
    0.00027827423764392734,
    0.0018970201490446925,
    0.005198484752327204,
    0.004206195008009672,
    0.011782611720263958,
    0.006712357513606548,
    0.000789525976870209,
    0.025519220158457756,
    0.00022152486781124026,
    0.0005417996435426176,
    0.0023501324467360973,
    0.0015464304015040398,
    0.00807145331054926,
    0.009560788050293922,
    0.0025549789424985647,
    0.007637927308678627,
    0.016460901126265526,
    0.0042227571830153465,
    0.0005931446212343872,
    0.010690962895751,
    0.004836029838770628,
    0.008926674723625183,
    0.02134852111339569,
    0.0015942186582833529,
    0.02487115189433098,
    0.000645104912109673,
    0.0006891691009514034,
    0.018415408208966255,
    0.00052305543795228,
    0.009482376277446747,
    0.014191610738635063,
    0.004775890149176121,
    0.00032468896824866533,
    0.01199877355247736,
    0.002835642546415329,
    0.002101696329191327,
    0.0067879012785851955,
    0.009086301550269127,
    0.0024830475449562073,
    0.01114225760102272,
    0.013822672888636589,
    0.0005083168507553637,
    0.005377058871090412,
    0.0014723375206813216,
    0.002969023771584034,
    0.001461353967897594,
    0.0002814764156937599,
    0.00590443704277277,
    0.0019295281963422894,
    0.0038258701097220182,
    0.0029825055971741676,
    0.0010779493022710085,
    0.006758145987987518,
    0.0007884759688749909,
    0.0006147154490463436,
    0.01028373185545206,
    0.009940313175320625,
    0.029320305213332176,
    0.011169804260134697,
    0.0003125860821455717,
    0.005954080726951361,
    0.020276781171560287,
    0.0016905989032238722,
    0.00432687159627676,
    0.025539159774780273,
    0.0015065419720485806,
    0.008714858442544937,
    0.0013621674152091146,
    0.00550906453281641,
    0.00953438226133585,
    0.00424541998654604,
    0.004409763030707836,
    0.003912591375410557,
    0.03583240881562233,
    0.02184317074716091,
    0.0012258556671440601,
    0.0023051309399306774,
    0.0018403903814032674,
    0.0004179640382062644,
    0.0009668621351011097,
    0.00859907828271389,
    0.001039918977767229,
    0.006412485148757696,
    0.0006374751101247966,
    0.014406462199985981,
    0.004948396235704422,
    0.0027025167364627123,
    0.0068613504990935326,
    0.0005985709722153842,
    0.0023102210834622383,
    0.015018286183476448,
    0.0023372704163193703,
    0.0014127888716757298,
    0.014077456668019295,
    0.001391118043102324,
    0.0034580386709421873,
    0.001773411175236106,
    0.0007821668405085802,
    0.008155854418873787,
    0.02089380845427513,
    0.010226141661405563,
    0.016371862962841988,
    0.0002767014957498759,
    0.002086799358949065,
    0.0003189937269780785,
    0.00025201530661433935,
    0.001989382319152355,
    0.0029191726353019476,
    0.02049368992447853,
    0.009266774170100689,
    0.0010122016537934542,
    0.0005020691314712167,
    5.088095713290386e-05,
    0.000152607070049271,
    0.0012688051210716367,
    0.004999950528144836,
    0.010888388380408287,
    0.005258393473923206,
    0.002930525690317154,
    0.010883244685828686,
    9.483025496592745e-05,
    0.010621178895235062,
    0.0010682265274226665,
    0.0006995322182774544,
    0.006227725185453892,
    3.3500520657980815e-05,
    0.007403179537504911,
    0.013159812428057194,
    0.023720337077975273,
    0.003981150686740875,
    0.00938708707690239,
    0.0012068548239767551,
    0.0013608577428385615,
    0.02676966041326523,
    0.015006343834102154,
    5.453199992189184e-05,
    0.002193401800468564,
    0.0005529491463676095,
    0.020175864920020103,
    0.0053073265589773655,
    0.0027933786623179913,
    0.0008198772557079792,
    0.0014876204077154398,
    0.005220802500844002,
    0.012206220999360085,
    0.004598981700837612,
    0.015208237804472446,
    0.011081553064286709,
    0.00497365090996027,
    0.0039420900866389275,
    0.0006697085918858647,
    0.004793382249772549,
    0.012417644262313843,
    0.008790632709860802,
    0.005076538305729628,
    0.003261198289692402,
    0.0012613667640835047,
    0.0008147491607815027,
    0.0021694048773497343,
    0.002319551073014736,
    0.028775228187441826,
    0.00024777703220024705,
    0.0019178430084139109,
    0.0025368041824549437,
    0.0007087336271069944,
    0.022558901458978653,
    0.0029448154382407665,
    0.00234388024546206,
    0.0007816629949957132,
    0.0025050309486687183,
    0.016981126740574837,
    0.00611646194010973,
    0.00018225326493848115,
    0.001799261779524386,
    0.007091136183589697,
    0.003586394712328911,
    0.01368381455540657,
    0.00663543539121747,
    0.017898032441735268,
    0.006708212196826935,
    0.0023321479093283415,
    0.0008965975721366704,
    0.0051913391798734665,
    0.007341679185628891,
    0.010082545690238476,
    0.01320307981222868,
    0.014630431309342384,
    0.00152343709487468,
    0.0005068985628895462,
    0.00043599095079116523,
    0.001264168880879879,
    0.010218353010714054,
    0.0007925386889837682,
    0.0010348237119615078,
    0.07678047567605972,
    0.004511858336627483,
    0.004909750074148178,
    0.01022746879607439,
    0.00900976825505495,
    0.0047983406111598015,
    0.022168686613440514,
    0.000660850026179105,
    0.002472443040460348,
    0.004668079782277346,
    0.0005513079231604934,
    0.0006016352563165128,
    0.004670224152505398,
    0.006318716332316399,
    0.005119497887790203,
    0.006131365895271301,
    0.0017204472096636891,
    0.007155613973736763,
    0.0010389884700998664,
    0.0017100461991503835,
    0.018578292801976204,
    0.012319836765527725,
    0.004745375365018845,
    0.0009382842690683901,
    0.018239500001072884,
    0.0003050800587516278,
    0.0001849437685450539,
    0.0005046831793151796,
    0.00853014923632145,
    0.0041761817410588264,
    0.0116416672244668,
    0.008233108557760715,
    0.0012516900897026062,
    0.005658797919750214,
    0.0074578155763447285,
    0.0016906809760257602,
    0.005668648984283209,
    0.00426799152046442,
    0.002065518405288458,
    0.004184533841907978,
    0.0021419257391244173,
    0.001313784858211875,
    0.010817860253155231,
    0.0027678299229592085,
    0.007845889776945114,
    0.0013758828863501549,
    0.009729893878102303,
    0.0016719023697078228,
    0.0012688877759501338,
    0.009973844513297081,
    3.132667188765481e-05,
    0.0010969925206154585,
    0.0004898211918771267,
    0.0014023982221260667,
    0.00989322829991579,
    0.0014756079763174057,
    0.006020957604050636,
    0.0032535172067582607,
    0.0033432578202337027,
    0.000738344038836658,
    0.0012550437822937965,
    0.0010848199017345905,
    0.0004210857441648841,
    0.0016555406618863344,
    0.0011123300064355135,
    0.0072748116217553616,
    9.09951631911099e-05,
    0.0029368754476308823,
    0.0043951235711574554,
    0.007119845598936081,
    0.011804545298218727,
    0.0006844690069556236,
    0.012096436694264412,
    0.0014400569489225745,
    0.0005888359737582505,
    0.005426814313977957,
    0.012666597962379456,
    0.0006003121961839497,
    0.004352959338575602,
    0.002246187999844551,
    0.0018871130887418985,
    0.007182515226304531,
    0.008533270098268986,
    0.023018021136522293,
    0.018782878294587135,
    0.002114614238962531,
    0.0093538211658597,
    0.0001815597206586972,
    0.02122648060321808,
    0.0013504838570952415,
    0.0005800229264423251,
    0.0017079194076359272,
    0.0012293746694922447,
    0.005793103016912937,
    0.009400816634297371,
    0.00040911673568189144,
    0.001964631024748087,
    0.0006579720648005605,
    0.006401621736586094,
    0.011661102995276451,
    0.0008227212820202112,
    0.002955228555947542,
    0.002574819838628173,
    0.0004104987601749599,
    0.001186078181490302,
    0.0002853061887435615,
    0.0011891090543940663,
    6.822454452048987e-05,
    0.0019018719904124737,
    0.0014433225151151419,
    0.000953605049289763,
    0.004416872281581163,
    0.0006180342170409858,
    0.00870509259402752,
    0.0002752240397967398,
    9.859376586973667e-05,
    0.002558494219556451,
    0.0023266724310815334,
    0.003774921875447035,
    0.005261367652565241,
    0.017871372401714325,
    0.007617127615958452,
    0.023226657882332802,
    0.008889686316251755,
    0.008302660658955574,
    0.0381341390311718,
    0.005693844053894281,
    0.0045693181455135345,
    0.01874648593366146,
    0.004770419094711542,
    0.015376392751932144,
    0.000633943360298872,
    0.003986947238445282,
    0.0003683650284074247,
    0.038838937878608704,
    0.00012887742195744067,
    3.8950871385168284e-05,
    0.0013066903920844197,
    0.0034800549037754536,
    0.005686716176569462,
    0.04881633073091507,
    0.0017055063508450985,
    0.0033353548496961594,
    0.00573091022670269,
    0.0008691957918927073,
    0.012966835871338844,
    0.0005756084574386477,
    0.015048798173666,
    0.010706154629588127,
    0.009060604497790337,
    0.010808894410729408,
    0.0012586466036736965,
    0.031089283525943756,
    0.01709749735891819,
    0.007616901770234108,
    0.004848754499107599,
    0.002274395665153861,
    0.0005013537593185902,
    0.012309951707720757,
    0.004952982999384403,
    0.007936766371130943,
    0.0023721044417470694,
    0.005131974816322327,
    0.0006690571899525821,
    0.006498170085251331,
    0.00012411327043082565,
    0.006959893275052309,
    0.009397790767252445,
    0.0006184778176248074,
    0.010739708319306374,
    0.004058924037963152,
    0.009834670461714268,
    0.004979686811566353,
    0.009996330365538597,
    0.0006943882326595485,
    0.016152072697877884,
    0.0016458313912153244,
    0.012404271401464939,
    0.01175953634083271,
    0.0007146471180021763,
    0.004142931196838617,
    0.0061730933375656605,
    0.00021670304704457521,
    0.0006488178041763604,
    0.01122970413416624,
    8.528268517693505e-05,
    0.006196700036525726,
    0.008215449750423431,
    0.011602133512496948,
    0.013153733685612679,
    0.0006576582090929151,
    0.004410007037222385,
    0.001983308931812644,
    0.004357033409178257,
    0.0005242270417511463,
    0.00011375991016393527,
    0.010426394641399384,
    0.003866485320031643,
    0.006676010321825743,
    0.00028468650998547673,
    0.011589274741709232,
    0.0015507843345403671,
    0.016407713294029236,
    0.006539918947964907,
    0.0024477634578943253,
    0.004126653075218201,
    0.0015185968950390816,
    0.006185221020132303,
    0.008572671562433243,
    0.009249227121472359,
    0.00015785341383889318,
    0.0003392533981241286,
    0.010901981964707375,
    0.0008322857320308685,
    0.0009845915483310819,
    0.0012797325616702437,
    0.030657721683382988,
    0.01349558588117361,
    0.0006025427137501538,
    0.0009601585334166884,
    0.010467545129358768,
    0.010217140428721905,
    0.0011162417940795422,
    0.005871470086276531,
    0.003057332243770361,
    0.019831286743283272,
    0.003443892113864422,
    0.01807831972837448,
    0.006137227639555931,
    0.0006234998581930995,
    0.00019566286937333643,
    0.0009451255900785327,
    0.0010967848356813192,
    0.0055295308120548725,
    0.006712823174893856,
    0.00039136523264460266,
    0.004771791864186525,
    0.0017449809238314629,
    2.0885150661342777e-05,
    0.0044415961019694805,
    0.007003137841820717,
    0.0006040230509825051,
    0.0008338512270711362,
    0.016969839110970497,
    0.0069641610607504845,
    0.01009273063391447,
    0.015985097736120224,
    0.0029579983092844486,
    0.009829253889620304,
    0.010940597392618656,
    0.006598532199859619,
    0.0007867734530009329,
    0.008734849281609058,
    0.0031577644404023886,
    0.004630156792700291,
    0.0003960895410273224,
    0.0006806668825447559,
    0.0025972677394747734,
    0.00023830281861592084,
    0.0021733189933001995,
    0.0002371157315792516,
    0.002850579796358943,
    0.01254922803491354,
    0.0059425970539450645,
    0.011201168410480022,
    0.0009080987074412405,
    0.006796360947191715,
    0.011022803373634815,
    0.0022386861965060234,
    8.36491453810595e-05,
    0.013022861443459988,
    0.0023313197307288647,
    0.010351632721722126,
    0.0002784430398605764,
    0.02080119587481022,
    0.006282820366322994,
    0.0024966392666101456,
    0.0031288121826946735,
    0.002130492590367794,
    0.0016513192094862461,
    0.0032037680502980947,
    0.005417728330940008,
    0.0014092822093516588,
    0.00012790061009582132,
    0.0026675346307456493,
    0.001253291149623692,
    0.024204028770327568,
    0.007729929871857166,
    0.0016471461858600378,
    0.00023248291108757257,
    0.01090804859995842,
    0.022204110398888588,
    0.0018848292529582977,
    0.00040748767787590623,
    0.002606139751151204,
    0.009813695214688778,
    0.0012123140040785074,
    0.0068301307037472725,
    0.00997273437678814,
    0.0007546223932877183,
    0.0017773539293557405,
    0.00021958781871944666,
    0.008687488734722137,
    0.002375892363488674,
    0.002897378522902727,
    0.010517748072743416,
    0.0024553199764341116,
    0.002567652612924576,
    0.0030055255629122257,
    0.0007503350498154759,
    0.008037335239350796,
    0.002751915715634823,
    0.004584571812301874,
    0.0004693018854595721,
    0.002689832355827093,
    0.005512882489711046,
    0.005284677259624004,
    0.003698689630255103,
    0.000476997607620433,
    0.008741996251046658,
    0.0006604248192161322,
    0.006448565050959587,
    0.00037586173857562244,
    0.0011022177059203386,
    0.006857794243842363,
    0.004087550099939108,
    0.0006887949421070516,
    0.001135283731855452,
    0.00826208759099245,
    0.01526489108800888,
    0.001599217182956636,
    0.0009400799754075706,
    0.00213643885217607,
    0.00029875425389036536,
    0.00270450790412724,
    0.00029513577464967966,
    0.0012177942553535104,
    0.018033532425761223,
    0.0013562138192355633,
    0.0025177798233926296,
    0.005256688687950373,
    0.0020108576864004135,
    0.0020896880887448788,
    0.001994095044210553,
    0.0011089827166870236,
    0.0021997177973389626,
    0.00010806536738527939,
    0.005494074895977974,
    0.00629444420337677,
    0.008964968845248222,
    0.006121207494288683,
    0.003498056437820196,
    0.0007760207518003881,
    0.017681090161204338,
    0.0015952824614942074,
    0.001497697434388101,
    0.0025895307771861553,
    0.0046347868628799915,
    0.000521709444001317,
    0.00962342880666256,
    0.0011424366384744644
  ],
  "finetune_val_loss": [
    0.19406276735320796,
    0.17513552959328585,
    0.16248913150090372,
    0.15511929143192996,
    0.13096570469826516,
    0.11095672209549995,
    0.10140821759854138,
    0.0946177015094644,
    0.08141198598467031,
    0.07288273985422876,
    0.06576848638509095,
    0.060756558661151976,
    0.058394606687454845,
    0.05612742068096452,
    0.05403509711928285,
    0.05194671332740979,
    0.051218758038088785,
    0.050351116588733494,
    0.04951773868554211,
    0.04961451016923916,
    0.049472377948245425,
    0.04775092147467454,
    0.04835230924093919,
    0.049057718587318694,
    0.04706683608764497,
    0.04764928986202844,
    0.04802301323150088,
    0.04837538503504692,
    0.04829493276842863,
    0.047492257057668734
  ]
}
```
