## Supplemental Data S1 (Supplementary Tables) for "SpliceVarMech: A causal generative framework for mechanistic interpretation of non-canonical splicing variants": generalization_evaluation.json

```
{
  "metadata": {
    "framework": "SpliceVarMech",
    "timestamp": "2026-09-22T10:26:47.726571",
    "filename": "generalization_evaluation.json"
  },
  "datasets": {
    "pretrain_brca1_sge": {
      "dataset": "brca1_sge",
      "model_stage": "pretrain",
      "n_variants": 200,
      "n_positive": 100,
      "n_negative": 100,
      "auroc": 0.5038999999999999,
      "auprc": 0.5517229614326797,
      "balanced_accuracy": 0.5700000000000001,
      "sensitivity": 0.34,
      "specificity": 0.8,
      "optimal_threshold": 0.012285590171813965,
      "mcc": 0.15767205495988004,
      "elapsed_seconds": 5.695043087005615
    },
    "pretrain_mapsy": {
      "dataset": "mapsy",
      "model_stage": "pretrain",
      "n_variants": 199,
      "n_positive": 8,
      "n_negative": 191,
      "auroc": 0.5549738219895288,
      "auprc": 0.05517930088105527,
      "balanced_accuracy": 0.618455497382199,
      "sensitivity": 0.75,
      "specificity": 0.4869109947643979,
      "optimal_threshold": 0.0006694793701171875,
      "mcc": 0.09316835361785429,
      "elapsed_seconds": 5.49823522567749
    },
    "pretrain_vexseq": {
      "dataset": "vexseq",
      "model_stage": "pretrain",
      "n_variants": 195,
      "n_positive": 97,
      "n_negative": 98,
      "auroc": 0.4675994108983799,
      "auprc": 0.49851610260154244,
      "balanced_accuracy": 0.5314538186408584,
      "sensitivity": 0.16494845360824742,
      "specificity": 0.8979591836734694,
      "optimal_threshold": 0.010913074016571045,
      "mcc": 0.09252780351308218,
      "elapsed_seconds": 5.473668098449707
    },
    "pretrain_spip": {
      "dataset": "spip",
      "model_stage": "pretrain",
      "n_variants": 200,
      "n_positive": 100,
      "n_negative": 100,
      "auroc": 0.6353000000000001,
      "auprc": 0.7045350715728047,
      "balanced_accuracy": 0.645,
      "sensitivity": 0.38,
      "specificity": 0.91,
      "optimal_threshold": 0.04249227046966553,
      "mcc": 0.3419820832106588,
      "elapsed_seconds": 5.608043193817139
    },
    "pretrain_gold_standard": {
      "dataset": "gold_standard",
      "model_stage": "pretrain",
      "n_variants": 54,
      "n_positive": 40,
      "n_negative": 14,
      "auroc": 0.3464285714285714,
      "auprc": 0.7000526077774881,
      "balanced_accuracy": 0.525,
      "sensitivity": 0.05,
      "specificity": 1.0,
      "optimal_threshold": 0.36561059951782227,
      "mcc": 0.11602387022306428,
      "elapsed_seconds": 1.5132553577423096
    },
    "finetune_brca1_sge": {
      "dataset": "brca1_sge",
      "model_stage": "finetune",
      "n_variants": 200,
      "n_positive": 100,
      "n_negative": 100,
      "auroc": 0.4236500000000001,
      "auprc": 0.4446262088183376,
      "balanced_accuracy": 0.51,
      "sensitivity": 0.98,
      "specificity": 0.040000000000000036,
      "optimal_threshold": 1.7404556274414062e-05,
      "mcc": 0.05862103817605492,
      "elapsed_seconds": 5.611632823944092
    },
    "finetune_mapsy": {
      "dataset": "mapsy",
      "model_stage": "finetune",
      "n_variants": 199,
      "n_positive": 8,
      "n_negative": 191,
      "auroc": 0.6564136125654452,
      "auprc": 0.07126254523350639,
      "balanced_accuracy": 0.6999345549738221,
      "sensitivity": 0.625,
      "specificity": 0.774869109947644,
      "optimal_threshold": 0.2184354066848755,
      "mcc": 0.18359905469059365,
      "elapsed_seconds": 5.581045866012573
    },
    "finetune_vexseq": {
      "dataset": "vexseq",
      "model_stage": "finetune",
      "n_variants": 195,
      "n_positive": 97,
      "n_negative": 98,
      "auroc": 0.4747527877130233,
      "auprc": 0.5026968798560942,
      "balanced_accuracy": 0.5213549337260678,
      "sensitivity": 0.18556701030927836,
      "specificity": 0.8571428571428572,
      "optimal_threshold": 0.44018274545669556,
      "mcc": 0.05765783582921764,
      "elapsed_seconds": 5.473392009735107
    },
    "finetune_spip": {
      "dataset": "spip",
      "model_stage": "finetune",
      "n_variants": 200,
      "n_positive": 100,
      "n_negative": 100,
      "auroc": 0.5032,
      "auprc": 0.5221011148431699,
      "balanced_accuracy": 0.56,
      "sensitivity": 0.26,
      "specificity": 0.86,
      "optimal_threshold": 0.7744759917259216,
      "mcc": 0.15,
      "elapsed_seconds": 5.601495027542114
    },
    "finetune_gold_standard": {
      "dataset": "gold_standard",
      "model_stage": "finetune",
      "n_variants": 54,
      "n_positive": 40,
      "n_negative": 14,
      "auroc": 0.6,
      "auprc": 0.8588216416202418,
      "balanced_accuracy": 0.6785714285714286,
      "sensitivity": 0.5,
      "specificity": 0.8571428571428572,
      "optimal_threshold": 0.6686713695526123,
      "mcc": 0.318529494648516,
      "elapsed_seconds": 1.5121629238128662
    }
  },
  "comparison": {
    "brca1_sge": {
      "pretrain_auroc": 0.5038999999999999,
      "finetune_auroc": 0.4236500000000001,
      "delta_auroc": -0.08024999999999982,
      "pretrain_ba": 0.5700000000000001,
      "finetune_ba": 0.51,
      "delta_ba": -0.06000000000000005
    },
    "mapsy": {
      "pretrain_auroc": 0.5549738219895288,
      "finetune_auroc": 0.6564136125654452,
      "delta_auroc": 0.10143979057591634,
      "pretrain_ba": 0.618455497382199,
      "finetune_ba": 0.6999345549738221,
      "delta_ba": 0.0814790575916231
    },
    "vexseq": {
      "pretrain_auroc": 0.4675994108983799,
      "finetune_auroc": 0.4747527877130233,
      "delta_auroc": 0.007153376814643397,
      "pretrain_ba": 0.5314538186408584,
      "finetune_ba": 0.5213549337260678,
      "delta_ba": -0.010098884914790607
    },
    "spip": {
      "pretrain_auroc": 0.6353000000000001,
      "finetune_auroc": 0.5032,
      "delta_auroc": -0.1321000000000001,
      "pretrain_ba": 0.645,
      "finetune_ba": 0.56,
      "delta_ba": -0.08499999999999996
    },
    "gold_standard": {
      "pretrain_auroc": 0.3464285714285714,
      "finetune_auroc": 0.6,
      "delta_auroc": 0.25357142857142856,
      "pretrain_ba": 0.525,
      "finetune_ba": 0.6785714285714286,
      "delta_ba": 0.15357142857142858
    }
  }
}
```
