## Supplemental Data S1 (Supplementary Tables) for "SpliceVarMech: A causal generative framework for mechanistic interpretation of non-canonical splicing variants": loo_cv.json

```
{
  "metadata": {
    "framework": "SpliceVarMech",
    "timestamp": "2026-09-22T10:19:39.326083",
    "filename": "loo_cv.json"
  },
  "eval_at_050": {
    "accuracy": 1.0,
    "balanced_accuracy": 1.0,
    "sensitivity": 1.0,
    "specificity": 1.0,
    "mcc": 1.0,
    "precision": 1.0,
    "f1": 1.0,
    "auroc": 1.0,
    "auprc": 1.0,
    "tp": 23,
    "tn": 8,
    "fp": 0,
    "fn": 0
  },
  "eval_at_optimal": {
    "accuracy": 1.0,
    "balanced_accuracy": 1.0,
    "sensitivity": 1.0,
    "specificity": 1.0,
    "mcc": 1.0,
    "precision": 1.0,
    "f1": 1.0,
    "auroc": 1.0,
    "auprc": 1.0,
    "tp": 23,
    "tn": 8,
    "fp": 0,
    "fn": 0
  },
  "optimal_threshold": 0.4100000000000001,
  "auroc": 1.0,
  "auprc": 0.9999999999999998,
  "n_converged": 31,
  "n_total": 31,
  "per_variant": [
    {
      "variant": "LHCGR:c.265A>T",
      "label": 1,
      "p_mean": 0.923022509086358,
      "p_lower": 0.7044108448951611,
      "p_upper": 0.999268665262815,
      "correct_050": true,
      "correct_opt": true,
      "converged": true
    },
    {
      "variant": "HSD17B3:c.277G>A",
      "label": 1,
      "p_mean": 0.8915956766497752,
      "p_lower": 0.6579228113118154,
      "p_upper": 0.9970034198440066,
      "correct_050": true,
      "correct_opt": true,
      "converged": true
    },
    {
      "variant": "AR:c. 2053G>A",
      "label": 1,
      "p_mean": 0.863430898025603,
      "p_lower": 0.5252891031481958,
      "p_upper": 0.9961833121221182,
      "correct_050": true,
      "correct_opt": true,
      "converged": true
    },
    {
      "variant": "MSH4:c.244G>A",
      "label": 1,
      "p_mean": 0.8832897729950971,
      "p_lower": 0.42688588844217223,
      "p_upper": 0.9998605997342815,
      "correct_050": true,
      "correct_opt": true,
      "converged": true
    },
    {
      "variant": "HENMT1:c.226G>A",
      "label": 1,
      "p_mean": 0.9032833247999046,
      "p_lower": 0.6385518205000763,
      "p_upper": 0.9984686283157073,
      "correct_050": true,
      "correct_opt": true,
      "converged": true
    },
    {
      "variant": "DNAH1:c.8455G>A",
      "label": 1,
      "p_mean": 0.8881861356907387,
      "p_lower": 0.547577213905423,
      "p_upper": 0.9990187539218087,
      "correct_050": true,
      "correct_opt": true,
      "converged": true
    },
    {
      "variant": "CCDC39:c.2431C>T",
      "label": 1,
      "p_mean": 0.8984018784950156,
      "p_lower": 0.6701106693360326,
      "p_upper": 0.9953552021444074,
      "correct_050": true,
      "correct_opt": true,
      "converged": true
    },
    {
      "variant": "SPINK2:c.206-3C>G",
      "label": 1,
      "p_mean": 0.7333108534345093,
      "p_lower": 0.005630795100426742,
      "p_upper": 0.9998898891641327,
      "correct_050": true,
      "correct_opt": true,
      "converged": true
    },
    {
      "variant": "CFTR:c.743G>C",
      "label": 1,
      "p_mean": 0.8805599704830359,
      "p_lower": 0.5615514900971087,
      "p_upper": 0.9975037155461695,
      "correct_050": true,
      "correct_opt": true,
      "converged": true
    },
    {
      "variant": "CFTR:c.1115A>G",
      "label": 1,
      "p_mean": 0.9079406348531043,
      "p_lower": 0.6559966281918705,
      "p_upper": 0.9983580252816908,
      "correct_050": true,
      "correct_opt": true,
      "converged": true
    },
    {
      "variant": "FSCN3\u00a0:c.1175G>A",
      "label": 1,
      "p_mean": 0.9177600091183871,
      "p_lower": 0.7305968754666594,
      "p_upper": 0.9962762979424117,
      "correct_050": true,
      "correct_opt": true,
      "converged": true
    },
    {
      "variant": "NR5A1:c. 990G>A",
      "label": 1,
      "p_mean": 0.9409406235287713,
      "p_lower": 0.730215616749778,
      "p_upper": 0.9993327118109764,
      "correct_050": true,
      "correct_opt": true,
      "converged": true
    },
    {
      "variant": "TERB2:c.434G>A",
      "label": 1,
      "p_mean": 0.9292713459385581,
      "p_lower": 0.6619458921831602,
      "p_upper": 0.9997701907167563,
      "correct_050": true,
      "correct_opt": true,
      "converged": true
    },
    {
      "variant": "MEIOB:c.191A>T",
      "label": 1,
      "p_mean": 0.9077479562889285,
      "p_lower": 0.6681822854563976,
      "p_upper": 0.9992533925814779,
      "correct_050": true,
      "correct_opt": true,
      "converged": true
    },
    {
      "variant": "CEP192:c.5750A>G",
      "label": 1,
      "p_mean": 0.9290455075567313,
      "p_lower": 0.7145323180263854,
      "p_upper": 0.9993653850241808,
      "correct_050": true,
      "correct_opt": true,
      "converged": true
    },
    {
      "variant": "TEX11:c.1483G>A",
      "label": 1,
      "p_mean": 0.9403197845108955,
      "p_lower": 0.7008332015240363,
      "p_upper": 0.9998359568638806,
      "correct_050": true,
      "correct_opt": true,
      "converged": true
    },
    {
      "variant": "DNAH6:c.8726A>G",
      "label": 1,
      "p_mean": 0.8904129983332173,
      "p_lower": 0.5024828073408052,
      "p_upper": 0.9994559343224563,
      "correct_050": true,
      "correct_opt": true,
      "converged": true
    },
    {
      "variant": "ENO4:c.293A>G",
      "label": 1,
      "p_mean": 0.9238394286874869,
      "p_lower": 0.6060570457402489,
      "p_upper": 0.9998965975117848,
      "correct_050": true,
      "correct_opt": true,
      "converged": true
    },
    {
      "variant": "TTC12:c.1470G>A",
      "label": 1,
      "p_mean": 0.9417664196051649,
      "p_lower": 0.6519710688521638,
      "p_upper": 0.9999190813191614,
      "correct_050": true,
      "correct_opt": true,
      "converged": true
    },
    {
      "variant": "DNAH10:c.12838G>A",
      "label": 1,
      "p_mean": 0.9198926960561016,
      "p_lower": 0.7261377037347299,
      "p_upper": 0.9975181463571904,
      "correct_050": true,
      "correct_opt": true,
      "converged": true
    },
    {
      "variant": "DNAH9:c.6956A>G",
      "label": 1,
      "p_mean": 0.819346942603406,
      "p_lower": 0.10788562428515493,
      "p_upper": 0.999907560130428,
      "correct_050": true,
      "correct_opt": true,
      "converged": true
    },
    {
      "variant": "TAF4B:c.489G>A",
      "label": 1,
      "p_mean": 0.9057229873770568,
      "p_lower": 0.5874687641348737,
      "p_upper": 0.9992695668713366,
      "correct_050": true,
      "correct_opt": true,
      "converged": true
    },
    {
      "variant": "DNAH1:c. 8811G>A",
      "label": 1,
      "p_mean": 0.8255478788556833,
      "p_lower": 0.33635976279879387,
      "p_upper": 0.9973293688408514,
      "correct_050": true,
      "correct_opt": true,
      "converged": true
    },
    {
      "variant": "HSD17B3:c.605A>T",
      "label": 0,
      "p_mean": 0.3408765608576257,
      "p_lower": 0.0009343418926792515,
      "p_upper": 0.8666389216929357,
      "correct_050": true,
      "correct_opt": true,
      "converged": true
    },
    {
      "variant": "AR:c.1768G>A",
      "label": 0,
      "p_mean": 0.3739964578728555,
      "p_lower": 0.0024199306532974346,
      "p_upper": 0.9008657624229495,
      "correct_050": true,
      "correct_opt": true,
      "converged": true
    },
    {
      "variant": "DNAH1:c.11644G>A",
      "label": 0,
      "p_mean": 0.405905855387644,
      "p_lower": 0.000980300131618682,
      "p_upper": 0.9378095457045991,
      "correct_050": true,
      "correct_opt": true,
      "converged": true
    },
    {
      "variant": "SSX1:c.164A>G",
      "label": 0,
      "p_mean": 0.3603416901044984,
      "p_lower": 0.00168783796026225,
      "p_upper": 0.909995417257308,
      "correct_050": true,
      "correct_opt": true,
      "converged": true
    },
    {
      "variant": "SPATA16:c.848G>A",
      "label": 0,
      "p_mean": 0.3523195174630351,
      "p_lower": 0.005273948888709342,
      "p_upper": 0.8711694686949574,
      "correct_050": true,
      "correct_opt": true,
      "converged": true
    },
    {
      "variant": "PRSS55:c.575C>T",
      "label": 0,
      "p_mean": 0.2947333267548687,
      "p_lower": 0.0012430156790598649,
      "p_upper": 0.8408643727527229,
      "correct_050": true,
      "correct_opt": true,
      "converged": true
    },
    {
      "variant": "DPY19L2:c.1461G>A",
      "label": 0,
      "p_mean": 0.2921722898715865,
      "p_lower": 0.002368273611356241,
      "p_upper": 0.8353617691932039,
      "correct_050": true,
      "correct_opt": true,
      "converged": true
    },
    {
      "variant": "SUN5:c.340G>A",
      "label": 0,
      "p_mean": 0.3514300312623778,
      "p_lower": 0.002663876620760052,
      "p_upper": 0.866668336321912,
      "correct_050": true,
      "correct_opt": true,
      "converged": true
    }
  ]
}
```
