## Supplemental Data S1 (Supplementary Tables) for "SpliceVarMech: A causal generative framework for mechanistic interpretation of non-canonical splicing variants": pretrain_history.json (part 1 of 16)

```
{
  "metadata": {
    "framework": "SpliceVarMech",
    "timestamp": "2026-09-22T00:03:57.141153",
    "filename": "pretrain_history.json"
  },
  "pretrain_loss": [
    1.7106510400772095,
    1.738310694694519,
    1.6826412677764893,
    1.5794614553451538,
    1.514364242553711,
    1.5036152601242065,
    1.4158220291137695,
    1.3256527185440063,
    1.224794864654541,
    1.1360007524490356,
    1.0656406879425049,
    0.9988798499107361,
    0.986365020275116,
    0.9261837601661682,
    0.8997219800949097,
    0.8766560554504395,
    0.865933895111084,
    0.8503013849258423,
    0.834800660610199,
    0.8251367211341858,
    0.8214781880378723,
    0.8167285919189453,
    0.8154488801956177,
    0.8085410594940186,
    0.8029727339744568,
    0.807822585105896,
    0.8047367334365845,
    0.7975540161132812,
    0.8093194961547852,
    0.8143746852874756,
    0.8043636679649353,
    0.7923474311828613,
    0.7918173670768738,
    0.7985803484916687,
    0.7949418425559998,
    0.7917191982269287,
    0.7948631644248962,
    0.7909025549888611,
    0.7946008443832397,
    0.8033600449562073,
    0.7998352646827698,
    0.7916271090507507,
    0.7969616651535034,
    0.7865831851959229,
    0.7953008413314819,
    0.8066884279251099,
    0.7978352904319763,
    0.7916117906570435,
    0.7932837605476379,
    0.800387978553772,
    0.8018081188201904,
    0.8006600141525269,
    0.7968214154243469,
    0.7889912128448486,
    0.7843984961509705,
    0.8274591565132141,
    0.8269204497337341,
    0.80333012342453,
    0.8006240725517273,
    0.7851043343544006,
    0.7790607810020447,
    0.8232575058937073,
    0.8515785336494446,
    0.8396194577217102,
    0.8150475025177002,
    0.8107610940933228,
    0.7804754376411438,
    0.793188750743866,
    0.7913126945495605,
    0.8011997938156128,
    0.8111056089401245,
    0.7965754866600037,
    0.8003299236297607,
    0.7898837327957153,
    0.7857349514961243,
    0.7935006618499756,
    0.7937798500061035,
    0.813466489315033,
    0.7804809808731079,
    0.7861579656600952,
    0.7894570827484131,
    0.7894253134727478,
    0.7879540920257568,
    0.7888005375862122,
    0.79569411277771,
    0.7919814586639404,
    0.7920303344726562,
    0.782633900642395,
    0.7963649034500122,
    0.7902697324752808,
    0.7847838997840881,
    0.7892084717750549,
    0.7839991450309753,
    0.7874048352241516,
    0.784727156162262,
    0.7910378575325012,
    0.7847380638122559,
    0.7891480326652527,
    0.7853406071662903,
    0.7837765216827393,
    0.7894327044487,
    0.785312294960022,
    0.7817092537879944,
    0.7832551598548889,
    0.7858834266662598,
    0.7835606336593628,
    0.7850928902626038,
    0.7937021851539612,
    0.8017565011978149,
    0.7898823022842407,
    0.7855151295661926,
    0.7912697196006775,
    0.7923874258995056,
    0.8018892407417297,
    0.7855267524719238,
    0.794386625289917,
    0.7925001382827759,
    0.791447103023529,
    0.788676381111145,
    0.7959392666816711,
    0.7970442771911621,
    0.7975655794143677,
    0.782163679599762,
    0.7818253040313721,
    0.7871683239936829,
    0.7823739647865295,
    0.7918275594711304,
    0.7767330408096313,
    0.7784869074821472,
    0.7994396090507507,
    0.808710515499115,
    0.7854307889938354,
    0.7944877743721008,
    0.7843218445777893,
    0.8002409934997559,
    0.777813196182251,
    0.7928640246391296,
    0.7873018383979797,
    0.7820560336112976,
    0.7870562076568604,
    0.7809501886367798,
    0.8012048006057739,
    0.786686897277832,
    0.7849990725517273,
    0.7920446991920471,
    0.7841260433197021,
    0.7849043607711792,
    0.7940888404846191,
    0.7977288961410522,
    0.7820311784744263,
    0.7829530835151672,
    0.7774436473846436,
    0.7871792316436768,
    0.7884259819984436,
    0.790382981300354,
    0.7878400683403015,
    0.7866662740707397,
    0.7989158630371094,
    0.7847847938537598,
    0.8007907271385193,
    0.793218731880188,
    0.7880603671073914,
    0.786801278591156,
    0.7870397567749023,
    0.7982790470123291,
    0.8120072484016418,
    0.8057600855827332,
    0.7870498299598694,
    0.7806901335716248,
    0.7844588160514832,
    0.8041204810142517,
    0.8117672204971313,
    0.7988512516021729,
    0.7982724905014038,
    0.7856723666191101,
    0.7910558581352234,
    0.7904170751571655,
    0.7953813076019287,
    0.8047008514404297,
    0.7870851755142212,
    0.7772170901298523,
    0.781693160533905,
    0.7849714159965515,
    0.793113648891449,
    0.7943166494369507,
    0.7837533354759216,
    0.7936556935310364,
    0.7856891751289368,
    0.7904300689697266,
    0.7936561703681946,
    0.785957396030426,
    0.789391815662384,
    0.783693790435791,
    0.7836834192276001,
    0.7816256284713745,
    0.7792654633522034,
    0.7916451692581177,
    0.7811375260353088,
    0.8017493486404419,
    0.7877765893936157,
    0.7892258763313293,
    0.7828513979911804,
    0.7862069010734558,
    0.7847090363502502,
    0.7876580953598022,
    0.7919908165931702,
    0.7809333205223083,
    0.7895487546920776,
    0.7831898927688599,
    0.784643828868866,
    0.7895649671554565,
    0.7856559157371521,
    0.7839166522026062,
    0.7920080423355103,
    0.7903994917869568,
    0.7838586568832397,
    0.7863029837608337,
    0.7830802202224731,
    0.7819297909736633,
    0.7827703952789307,
    0.7840040326118469,
    0.7857331037521362,
    0.7903543710708618,
    0.7867925763130188,
    0.7802256345748901,
    0.7788988351821899,
    0.789034366607666,
    0.7921421527862549,
    0.7909339666366577,
    0.7854945063591003,
    0.7774204611778259,
    0.788017213344574,
    0.7951785326004028,
    0.7872909307479858,
    0.7877790927886963,
    0.7823778986930847,
    0.7841809391975403,
    0.7779054641723633,
    0.7913165092468262,
    0.790987491607666,
    0.7935207486152649,
    0.7913811802864075,
    0.784766435623169,
    0.7895153760910034,
    0.7869310975074768,
    0.7829603552818298,
    0.7824944853782654,
    0.7852306365966797,
    0.7817060351371765,
    0.7911744713783264,
    0.7819954752922058,
    0.7848877906799316,
    0.7781559228897095,
    0.782209575176239,
    0.7802573442459106,
    0.78416508436203,
    0.7846658229827881,
    0.7799975872039795,
    0.7894377708435059,
    0.7822513580322266,
    0.790900468826294,
    0.7791592478752136,
    0.7813398241996765,
    0.7866140604019165,
    0.7782778143882751,
    0.7879249453544617,
    0.7796569466590881,
    0.7787735462188721,
    0.7882592082023621,
    0.7854318022727966,
    0.7854050397872925,
    0.7910619378089905,
    0.7800270318984985,
    0.781797468662262,
    0.778827428817749,
    0.7840205430984497,
    0.7829245328903198,
    0.7813150882720947,
    0.7782574892044067,
    0.7824842929840088,
    0.7867423892021179,
    0.7783345580101013,
    0.7831841111183167,
    0.7834116816520691,
    0.7809603214263916,
    0.7859281897544861,
    0.7868366241455078,
    0.7835347056388855,
    0.7944165468215942,
    0.7828183770179749,
    0.7856493592262268,
    0.7851470708847046,
    0.7842068076133728,
    0.7810380458831787,
    0.7836686372756958,
    0.78587806224823,
    0.7833600044250488,
    0.78764408826828,
    0.7812052369117737,
    0.7850271463394165,
    0.7863727807998657,
    0.7848894000053406,
    0.786221981048584,
    0.7880319356918335,
    0.7822367548942566,
    0.7806915640830994,
    0.7741765379905701,
    0.7906172871589661,
    0.786704957485199,
    0.7874519228935242,
    0.7909221649169922,
    0.7826004028320312,
    0.7872050404548645,
    0.7802095413208008,
    0.7880586981773376,
    0.7885693311691284,
    0.7865955233573914,
    0.7857308387756348,
    0.7848345041275024,
    0.7795246243476868,
    0.783524215221405,
    0.7779774069786072,
    0.7840445637702942,
    0.7881742715835571,
    0.7823631763458252,
    0.7822502851486206,
    0.7816892266273499,
    0.7739110589027405,
    0.7802947759628296,
    0.7962539792060852,
    0.7925184965133667,
    0.8023566007614136,
    0.788367509841919,
    0.782010555267334,
    0.7825846076011658,
    0.7866036891937256,
    0.7866899371147156,
    0.7826559543609619,
    0.7838786840438843,
    0.7830543518066406,
    0.781196117401123,
    0.7886317372322083,
    0.7879917621612549,
    0.7854867577552795,
    0.7861914038658142,
    0.7779300808906555,
    0.793708860874176,
    0.7773090600967407,
    0.7788486480712891,
    0.7861490249633789,
    0.7818865180015564,
    0.7905659675598145,
    0.7831147909164429,
    0.7850381135940552,
    0.7853798270225525,
    0.7845458388328552,
    0.7810543179512024,
    0.7867608070373535,
    0.7874744534492493,
    0.7863434553146362,
    0.78159499168396,
    0.79301518201828,
    0.7761403918266296,
    0.7920634150505066,
    0.787304162979126,
    0.7866740226745605,
    0.7815922498703003,
    0.7858189344406128,
    0.7950096130371094,
    0.7999536395072937,
    0.7916721105575562,
    0.7836759090423584,
    0.7810096144676208,
    0.7839223146438599,
    0.7756576538085938,
    0.7812169790267944,
    0.7889568209648132,
    0.7914779186248779,
    0.7854791879653931,
    0.7827096581459045,
    0.782101035118103,
    0.7815305590629578,
    0.7841370701789856,
    0.7807404398918152,
    0.7830922603607178,
    0.7789669036865234,
    0.7827693819999695,
    0.7809823155403137,
    0.7853929400444031,
    0.7793357968330383,
    0.7808535099029541,
    0.7744811177253723,
    0.781602144241333,
    0.7817222476005554,
    0.7882288694381714,
    0.7807015180587769,
    0.7818286418914795,
    0.7815766930580139,
    0.7809019684791565,
    0.7766532897949219,
    0.7868517637252808,
    0.7808855772018433,
    0.78548264503479,
    0.7790274620056152,
    0.7879743576049805,
    0.7780475616455078,
    0.7868726849555969,
    0.7831206321716309,
    0.7830352783203125,
    0.7844393849372864,
    0.7802526950836182,
    0.7869771122932434,
    0.7871273159980774,
    0.7800225019454956,
    0.7807468175888062,
    0.7786695957183838,
    0.7768442630767822,
    0.7801632285118103,
    0.7878078818321228,
    0.7858145833015442,
    0.7852403521537781,
    0.7843933701515198,
    0.7860220670700073,
    0.7815911173820496,
    0.7747305035591125,
    0.78925621509552,
    0.792353630065918,
    0.7885823249816895,
    0.7868186235427856,
    0.7823935747146606,
    0.7876830697059631,
    0.7849456071853638,
    0.7915007472038269,
    0.7901442050933838,
    0.7821364402770996,
    0.7805549502372742,
    0.7762734889984131,
    0.7792350053787231,
    0.7911549806594849,
    0.7983941435813904,
    0.7881322503089905,
    0.7967957854270935,
    0.7835586071014404,
    0.7773113250732422,
    0.7828254699707031,
    0.8044021129608154,
    0.797214150428772,
    0.7864888906478882,
    0.7960859537124634,
    0.7805328965187073,
    0.7867192625999451,
    0.7752183675765991,
    0.7725977897644043,
    0.7921597361564636,
    0.7875373959541321,
    0.7869139313697815,
    0.7778182625770569,
    0.7823927998542786,
    0.7871502041816711,
    0.7961311340332031,
    0.7875126004219055,
    0.78532475233078,
    0.7824409604072571,
    0.7940566539764404,
    0.7893754243850708,
    0.7757818698883057,
    0.782461404800415,
    0.7875033617019653,
    0.7865204811096191,
    0.788010835647583,
    0.7774541974067688,
    0.7866542339324951,
    0.7802544832229614,
    0.7855129241943359,
    0.7927056550979614,
    0.7888194918632507,
    0.7787503004074097,
    0.7831871509552002,
    0.7886741161346436,
    0.7886010408401489,
    0.7775402069091797,
    0.787169873714447,
    0.7860369086265564,
    0.79729825258255,
    0.7846627235412598,
    0.8045201301574707,
    0.7841686010360718,
    0.7825364470481873,
    0.7835584878921509,
    0.7848058342933655,
    0.7792772650718689,
    0.7885680198669434,
    0.7810391187667847,
    0.7809057235717773,
    0.7817712426185608,
    0.7881068587303162,
    0.777400553226471,
    0.7837633490562439,
    0.7801781892776489,
    0.7771317362785339,
    0.7817705273628235,
    0.7849935293197632,
    0.7864172458648682,
    0.7912748456001282,
    0.784113883972168,
    0.7895686030387878,
    0.7932916879653931,
    0.7958674430847168,
    0.7892486453056335,
    0.7797808647155762,
    0.7918365597724915,
    0.7842660546302795,
    0.7796099185943604,
    0.7805642485618591,
    0.7807705402374268,
    0.7789537906646729,
    0.7860633730888367,
    0.7800534963607788,
    0.782433032989502,
    0.7789647579193115,
    0.7802696228027344,
    0.7821046710014343,
    0.7906270623207092,
    0.784818172454834,
    0.782425045967102,
    0.7829446196556091,
    0.7806035280227661,
    0.7787148356437683,
    0.7863863110542297,
    0.787796139717102,
    0.7794513702392578,
    0.7873551845550537,
    0.7911391258239746,
    0.7804476618766785,
    0.782805323600769,
    0.7793784141540527,
    0.7812443971633911,
    0.7831822037696838,
    0.7837064266204834,
    0.7849293947219849,
    0.7955461740493774,
    0.7782906293869019,
    0.7825875282287598,
    0.7874835729598999,
    0.7812405824661255,
    0.7874807715415955,
    0.7833912372589111,
    0.783772885799408,
    0.7833397388458252,
    0.7847912907600403,
    0.7887292504310608,
    0.7785444855690002,
    0.7913839817047119,
    0.7787052392959595,
    0.7763464450836182,
    0.7883849143981934,
    0.7807362675666809,
    0.8009602427482605,
    0.7985929250717163,
    0.782805323600769,
    0.7890896797180176,
    0.7794685959815979,
    0.782249927520752,
    0.7886874675750732,
    0.7812665700912476,
    0.7800856232643127,
    0.7743171453475952,
    0.7866618037223816,
    0.7824707627296448,
    0.7829805612564087,
    0.7842199206352234,
    0.7972763180732727,
    0.7867435216903687,
    0.779361367225647,
    0.7797554731369019,
    0.7875310182571411,
    0.7809234261512756,
    0.7930546402931213,
    0.7866564989089966,
    0.7804234027862549,
    0.7786589860916138,
    0.7779392600059509,
    0.7717832922935486,
    0.7748763561248779,
    0.7822078466415405,
    0.7877280116081238,
    0.8079571723937988,
    0.7798559069633484,
    0.7830723524093628,
    0.7801000475883484,
    0.7820674777030945,
    0.7883976101875305,
    0.7873730659484863,
    0.784400999546051,
    0.7789639830589294,
    0.7847467660903931,
    0.7791460752487183,
    0.7835977077484131,
    0.7827272415161133,
    0.7894372344017029,
    0.7864323854446411,
    0.7859114408493042,
    0.7879334688186646,
    0.7844682335853577,
    0.7836653590202332,
    0.7781103253364563,
    0.774387001991272,
    0.7829607129096985,
    0.7831535935401917,
    0.7825527787208557,
    0.7879008054733276,
    0.7770421504974365,
    0.7759965658187866,
    0.7815779447555542,
    0.7821556925773621,
    0.7897868156433105,
    0.7931342124938965,
    0.7868800163269043,
    0.7765377759933472,
    0.7927762866020203,
    0.7856403589248657,
    0.7818180918693542,
    0.7768166661262512,
    0.7805187702178955,
    0.7875209450721741,
    0.7834052443504333,
    0.7792764902114868,
    0.7814420461654663,
    0.7920078635215759,
    0.781612753868103,
    0.7880397439002991,
    0.7836201786994934,
    0.7776117920875549,
    0.77769535779953,
    0.7861042022705078,
    0.7896485924720764,
    0.7868332266807556,
    0.78204345703125,
    0.7824510931968689,
    0.7842183709144592,
    0.7841231226921082,
    0.7908825874328613,
    0.7816690802574158,
    0.7847859859466553,
    0.7887319922447205,
    0.7793172597885132,
    0.7855650186538696,
    0.786293089389801,
    0.7886154651641846,
    0.7833431363105774,
    0.790094256401062,
    0.781833291053772,
    0.7806289196014404,
    0.7918834686279297,
    0.7902824282646179,
    0.7760129570960999,
    0.7813044786453247,
    0.7780097126960754,
    0.7838268876075745,
    0.775424063205719,
    0.7927380204200745,
    0.781036376953125,
    0.7787624597549438,
    0.7843745946884155,
    0.7955622673034668,
    0.7833433151245117,
    0.7841854691505432,
    0.7785342931747437,
    0.7771349549293518,
    0.7783185839653015,
    0.7774829864501953,
    0.7912640571594238,
    0.7897772192955017,
    0.7969646453857422,
    0.7870905995368958,
    0.7837886214256287,
    0.7800559401512146,
    0.7855973839759827,
    0.7889658808708191,
    0.7812322378158569,
    0.7804848551750183,
    0.7789243459701538,
    0.7753127813339233,
    0.7827562093734741,
    0.781781792640686,
    0.7878407835960388,
    0.7801244258880615,
    0.7860584259033203,
    0.784771740436554,
    0.7812772393226624,
    0.7824265956878662,
    0.7821725606918335,
    0.7773656249046326,
    0.7794562578201294,
    0.7790115475654602,
    0.7833304405212402,
    0.7719009518623352,
    0.7756602764129639,
    0.7876201272010803,
    0.7983835935592651,
    0.7756355404853821,
    0.7902474403381348,
    0.7774187326431274,
    0.7837411165237427,
    0.780764639377594,
    0.7876410484313965,
    0.783018171787262,
    0.7807974815368652,
    0.7766329646110535,
    0.7780629992485046,
    0.7783775925636292,
    0.7759190201759338,
    0.7932230234146118,
    0.7857853770256042,
    0.7780353426933289,
    0.7883071899414062,
    0.7816717028617859,
    0.7761130928993225,
    0.7840016484260559,
    0.7821422219276428,
    0.7789358496665955,
    0.7790324687957764,
    0.782463550567627,
    0.7856218218803406,
    0.78059321641922,
    0.7885242104530334,
    0.7835835814476013,
    0.7847827672958374,
    0.789277195930481,
    0.7847861647605896,
    0.7870455384254456,
    0.7783965468406677,
    0.7864317297935486,
    0.790761411190033,
    0.7780489325523376,
    0.7837282419204712,
    0.7978986501693726,
    0.7812693119049072,
    0.7845889925956726,
    0.7798541188240051,
    0.7874235510826111,
    0.788422703742981,
    0.7908849120140076,
    0.7831394672393799,
    0.7837189435958862,
    0.7795370221138,
    0.7813663482666016,
    0.7761655449867249,
    0.7905806303024292,
    0.7835679650306702,
    0.7835232615470886,
    0.7927402853965759,
    0.7778623104095459,
    0.7837175726890564,
    0.7858673334121704,
    0.7795193791389465,
    0.7847403287887573,
    0.7875911593437195,
    0.7776963114738464,
    0.7839826941490173,
    0.7769933938980103,
    0.7793310284614563,
    0.7774827480316162,
    0.7822954654693604,
    0.7878850698471069,
    0.7816681265830994,
    0.778605043888092,
    0.7776550650596619,
    0.7793502807617188,
    0.7821584939956665,
    0.77923184633255,
    0.7752704620361328,
    0.7878487706184387,
    0.7825056910514832,
    0.7838826179504395,
    0.7956104874610901,
    0.7794094085693359,
    0.7886214256286621,
    0.7882166504859924,
    0.7834434509277344,
    0.7915850281715393,
    0.7796075344085693,
    0.7895034551620483,
    0.782282292842865,
    0.7789331674575806,
    0.7874566912651062,
    0.7873310446739197,
    0.7794510722160339,
    0.7783928513526917,
    0.7892666459083557,
    0.7947143912315369,
    0.7983322143554688,
    0.7857682108879089,
    0.7769408822059631,
    0.7789115905761719,
    0.7874431610107422,
    0.7759126424789429,
    0.7848702669143677,
    0.7883814573287964,
    0.7785764932632446,
    0.775989294052124,
    0.7823306918144226,
    0.7829784750938416,
    0.7770429253578186,
    0.7779735922813416,
    0.7807166576385498,
    0.7808234095573425,
    0.7825923562049866,
    0.7765443325042725,
    0.778546929359436,
    0.7730221152305603,
    0.7886068224906921,
    0.7843397259712219,
    0.7987912893295288,
    0.7825773358345032,
    0.7794982194900513,
    0.7762689590454102,
    0.7794302701950073,
    0.7795031070709229,
    0.7824817895889282,
    0.787460207939148,
    0.7962943911552429,
    0.7811182737350464,
    0.7760602831840515,
    0.7809889316558838,
    0.7831456661224365,
    0.7975645065307617,
    0.777910053730011,
    0.7863780856132507,
    0.7896768450737,
    0.7782080173492432,
    0.7810709476470947,
    0.7752827405929565,
    0.7949551343917847,
    0.7955854535102844,
    0.7810213565826416,
    0.7873091101646423,
    0.7907124161720276,
    0.7835158109664917,
    0.7817115187644958,
    0.7837881445884705,
    0.7937085032463074,
    0.789632260799408,
    0.785945475101471,
    0.7903024554252625,
    0.7896525263786316,
    0.7775048613548279,
    0.7821409702301025,
    0.7827737927436829,
    0.7976642847061157,
    0.7905171513557434,
    0.7881463766098022,
    0.7849950790405273,
    0.7880284786224365,
    0.7922611236572266,
    0.7919637560844421,
    0.7817708253860474,
    0.7866857647895813,
    0.7804108262062073,
    0.7781725525856018,
    0.7892840504646301,
    0.7814952731132507,
    0.7757145166397095,
    0.7959298491477966,
    0.7906237840652466,
    0.7870961427688599,
    0.7771241664886475,
    0.7811954617500305,
    0.7897773385047913,
    0.7857411503791809,
    0.7824694514274597,
    0.7850537300109863,
    0.7801601886749268,
    0.7848581671714783,
    0.7792672514915466,
    0.7855727076530457,
    0.7825914025306702,
    0.7846075296401978,
    0.7888563275337219,
    0.774950385093689,
    0.7855046987533569,
    0.7831430435180664,
    0.7963679432868958,
    0.7880723476409912,
    0.7853036522865295,
    0.7877863645553589,
    0.7877858281135559,
    0.7778276801109314,
    0.7785008549690247,
    0.7842696309089661,
    0.789039671421051,
    0.777616560459137,
    0.7798563241958618,
    0.7836818695068359,
    0.7802085876464844,
    0.790540337562561,
    0.7859789729118347,
    0.7779545783996582,
    0.784445583820343,
    0.78456050157547,
    0.7836788296699524,
    0.7832567095756531,
    0.7797796130180359,
    0.7844863533973694,
    0.7808572053909302,
    0.7868284583091736,
    0.7797202467918396,
    0.7807855606079102,
    0.7836712002754211,
    0.7766059041023254,
    0.7880096435546875,
    0.7797258496284485,
    0.7804955244064331,
    0.778666615486145,
    0.7806063890457153,
    0.7791957259178162,
    0.7773072123527527,
    0.7862757444381714,
    0.7836496829986572,
    0.7938506007194519,
    0.7755596041679382,
    0.7858836650848389,
    0.7902346849441528,
    0.777403712272644,
    0.7789844274520874,
    0.7790356874465942,
    0.7762207388877869,
    0.7864112257957458,
    0.7751951217651367,
    0.7836870551109314,
    0.7732718586921692,
    0.7871927618980408,
    0.7781947255134583,
    0.787396252155304,
    0.7853661775588989,
    0.783580482006073,
    0.7854531407356262,
    0.7803425788879395,
    0.7987741231918335,
    0.8055480718612671,
    0.780353307723999,
    0.789039671421051,
    0.7781338691711426,
    0.7812849283218384,
    0.7827730774879456,
    0.7923551201820374,
    0.7753804326057434,
    0.7844186425209045,
    0.7812483906745911,
    0.7919507622718811,
    0.7825704216957092,
    0.7827409505844116,
    0.7930645942687988,
    0.7815277576446533,
    0.7813959717750549,
    0.7769988775253296,
    0.7822016477584839,
    0.7800232768058777,
    0.7817680835723877,
    0.7866452932357788,
    0.7811989784240723,
    0.7868890762329102,
    0.781469464302063,
    0.7782084941864014,
    0.7846829891204834,
    0.7786517143249512,
    0.7832999229431152,
    0.7781036496162415,
    0.7845304608345032,
    0.7801626920700073,
    0.7797175049781799,
    0.7792254090309143,
    0.7776811718940735,
    0.7771508693695068,
    0.7778753638267517,
    0.7819718718528748,
    0.7798136472702026,
    0.7761279940605164,
    0.788061261177063,
    0.7819229364395142,
    0.7783137559890747,
    0.7893474102020264,
    0.7813563942909241,
    0.7823946475982666,
    0.7774718999862671,
    0.7791841626167297,
    0.7867089509963989,
    0.7763466835021973,
    0.7700568437576294,
    0.779334306716919,
    0.7726618051528931,
    0.7822384834289551,
    0.7857542037963867,
    0.7966043949127197,
    0.7802037596702576,
    0.7930084466934204,
    0.7836488485336304,
    0.7856253981590271,
    0.7816550135612488,
    0.7813402414321899,
    0.7868137359619141,
    0.792896568775177,
    0.7906320691108704,
    0.7881048917770386,
    0.7763866782188416,
    0.7822978496551514,
    0.7787530422210693,
    0.7930139303207397,
    0.7702248096466064,
    0.7908209562301636,
    0.7858492136001587,
    0.7808506488800049,
    0.7818506360054016,
    0.7955992221832275,
    0.7835928201675415,
    0.7958184480667114,
    0.787853479385376,
    0.784031331539154,
    0.7790328860282898,
    0.7788093090057373,
    0.777929961681366,
    0.7778133749961853,
    0.7898289561271667,
    0.7747902274131775,
    0.7855719327926636,
    0.7896924018859863,
    0.7822555899620056,
    0.7821491360664368,
    0.7773764133453369,
    0.7787644863128662,
    0.783534586429596,
    0.8003456592559814,
    0.7781946659088135,
    0.7849680185317993,
    0.7786737084388733,
    0.780768871307373,
    0.7794661521911621,
    0.7792459726333618,
    0.7772071361541748,
    0.7834440469741821,
    0.787082850933075,
    0.7814738750457764,
    0.782505989074707,
    0.7751832604408264,
    0.7898003458976746,
    0.7732263207435608,
    0.7789750695228577,
    0.7803619503974915,
    0.7716181874275208,
    0.7807407379150391,
    0.788245439529419,
    0.7759757041931152,
    0.7699176669120789,
    0.7718283534049988,
    0.7864855527877808,
    0.7883960604667664,
    0.764439046382904,
    0.7676491141319275,
    0.7902740836143494,
    0.7687370777130127,
    0.7820317149162292,
    0.7639977335929871,
    0.792090892791748,
    0.782936155796051,
    0.7764590382575989,
    0.7840035557746887,
    0.7774219512939453,
    0.7840589880943298,
    0.7727630138397217,
    0.7688284516334534,
    0.774291455745697,
    0.7753143310546875,
    0.7658409476280212,
    0.7737188339233398,
    0.7897818684577942,
    0.7675736546516418,
    0.7738845944404602,
    0.7718561291694641,
    0.7785428762435913,
    0.7795060276985168,
    0.7746625542640686,
    0.7652411460876465,
    0.7756748795509338,
    0.787124514579773,
    0.7798316478729248,
    0.7674732208251953,
    0.7815133929252625,
    0.7714836001396179,
    0.7791924476623535,
    0.7739911675453186,
    0.7868025898933411,
    0.787244975566864,
    0.7784852385520935,
    0.7882265448570251,
    0.7797452807426453,
    0.7735152244567871,
    0.7789091467857361,
    0.7789635062217712,
    0.7735987901687622,
    0.7887441515922546,
    0.7862086892127991,
    0.7848975658416748,
    0.7849955558776855,
    0.7838926911354065,
    0.7744715809822083,
    0.7763538956642151,
    0.7874970436096191,
    0.7767369747161865,
    0.7777692675590515,
    0.7790796160697937,
    0.7770280838012695,
    0.7706223130226135,
    0.7652744650840759,
    0.7734307050704956,
    0.7676029801368713,
    0.7837619781494141,
    0.7894752025604248,
    0.790651261806488,
    0.7860007882118225,
    0.7738345861434937,
    0.7742548584938049,
    0.7826108336448669,
    0.7932337522506714,
    0.7720170021057129,
    0.7728925943374634,
    0.779297411441803,
    0.7730681896209717,
    0.788612961769104,
    0.7707037925720215,
    0.7853543758392334,
    0.7745108008384705,
    0.7794058322906494,
    0.7815207839012146,
    0.7798091173171997,
    0.7692263126373291,
    0.7939367294311523,
    0.7812627553939819,
    0.7859624028205872,
    0.7708414793014526,
    0.7720568180084229,
    0.7724398970603943,
    0.7622348666191101,
    0.769371747970581,
    0.7829245328903198,
    0.7891350984573364,
    0.771662712097168,
    0.7900223135948181,
    0.7715601921081543,
    0.7713363170623779,
    0.7857857942581177,
    0.7769665122032166,
    0.7713754773139954,
    0.7745984196662903,
    0.7752142548561096,
    0.7729780673980713,
    0.7840326428413391,
    0.7745141386985779,
    0.7768566012382507,
    0.7781789302825928,
    0.7694187164306641,
    0.7655127048492432,
    0.7800663113594055,
    0.7808383703231812,
    0.7822251319885254,
    0.7712488770484924,
    0.76617431640625,
    0.7756915092468262,
    0.7832879424095154,
    0.7769320011138916,
    0.7761672735214233,
    0.7759659886360168,
    0.7678163051605225,
    0.7729634642601013,
    0.7674738764762878,
    0.7687975764274597,
    0.7870503664016724,
    0.7742102742195129,
    0.7734889388084412,
    0.7817196249961853,
    0.7628418207168579,
    0.7758086919784546,
    0.7696340084075928,
    0.7679309248924255,
    0.7648252844810486,
    0.7711565494537354,
    0.7620143294334412,
    0.7771438360214233,
    0.7829402685165405,
    0.7716988921165466,
    0.7695968747138977,
    0.7738251686096191,
    0.7865812182426453,
    0.7744162082672119,
    0.7752039432525635,
    0.7621250152587891,
    0.7724707722663879,
    0.7712090015411377,
    0.7717006206512451,
    0.7850425243377686,
    0.7690767049789429,
    0.7763557434082031,
    0.7781214118003845,
    0.7720264196395874,
    0.7704528570175171,
    0.7768294215202332,
    0.7693166732788086,
    0.7770601511001587,
    0.772527277469635,
    0.770915687084198,
    0.7725628018379211,
    0.7593021392822266,
    0.7695599794387817,
    0.7816809415817261,
    0.7680522799491882,
    0.7747060060501099,
    0.7713012099266052,
    0.7726451754570007,
    0.7778936624526978,
    0.7865235805511475,
    0.7879534959793091,
    0.7701787352561951,
    0.762628972530365,
    0.7890353202819824,
    0.784243106842041,
    0.7807633876800537,
    0.7724350690841675,
    0.7789585590362549,
    0.7670153975486755,
    0.7805707454681396,
    0.7678967118263245,
    0.7720677256584167,
    0.7770153880119324,
    0.7670615315437317,
    0.7805212140083313,
    0.7717868685722351,
    0.7753158211708069,
    0.7818335294723511,
    0.7608583569526672,
    0.7712650299072266,
    0.7714987397193909,
    0.7739225625991821,
    0.7678185105323792,
    0.7723487615585327,
    0.7758055329322815,
    0.7659462094306946,
    0.7724069952964783,
    0.7701807618141174,
    0.782814621925354,
    0.7704490423202515,
    0.7811324000358582,
    0.7764668464660645,
    0.7678213119506836,
    0.7694539427757263,
    0.7744960784912109,
    0.773544192314148,
    0.7701361179351807,
    0.780004620552063,
    0.776757001876831,
    0.7835735082626343,
    0.7700933218002319,
    0.7724241614341736,
    0.7798606157302856,
    0.769117534160614,
    0.7729260325431824,
    0.7785857915878296,
    0.7701934576034546,
    0.7757321000099182,
    0.7895121574401855,
    0.7603719234466553,
    0.7787774205207825,
    0.7664154171943665,
    0.7704232335090637,
    0.7674441933631897,
    0.769467294216156,
    0.7879914045333862,
    0.7808274626731873,
    0.7662293314933777,
    0.7677825093269348,
    0.7777354717254639,
    0.7719833254814148,
    0.7723484039306641,
    0.7662767767906189,
    0.7709563374519348,
    0.7623172402381897,
    0.781070351600647,
    0.7845492959022522,
    0.7732211351394653,
    0.7718590497970581,
    0.771821141242981,
    0.7737942337989807,
    0.7736682295799255,
    0.7859171032905579,
    0.7621878981590271,
    0.7700086236000061,
    0.7842937707901001,
    0.7692766785621643,
    0.781687319278717,
    0.7783619165420532,
    0.7740968465805054,
    0.771764874458313,
    0.7713680863380432,
    0.7673529386520386,
    0.7692850828170776,
    0.7866127490997314,
    0.7823110222816467,
    0.7699042558670044,
    0.7805935144424438,
    0.7684958577156067,
    0.7709125876426697,
    0.7767925262451172,
    0.770973801612854,
    0.7679962515830994,
    0.7668019533157349,
    0.7634304165840149,
    0.7779823541641235,
    0.782331109046936,
    0.7697231769561768,
    0.7812671661376953,
    0.7685479521751404,
    0.7678064703941345,
    0.7807576656341553,
    0.7833712697029114,
    0.7753829956054688,
    0.7722967267036438,
    0.774742841720581,
    0.7734742164611816,
    0.7613564729690552,
    0.7744705677032471,
    0.7809542417526245,
    0.7663877010345459,
    0.7659753561019897,
    0.775700032711029,
    0.7675727605819702,
    0.7684942483901978,
    0.7801848649978638,
    0.7845434546470642,
    0.7765376567840576,
    0.7765960097312927,
    0.7647595405578613,
    0.7793845534324646,
    0.7720301151275635,
    0.7704268097877502,
    0.7698284387588501,
    0.760294497013092,
    0.767475962638855,
    0.7734604477882385,
    0.7760619521141052,
    0.7710943818092346,
    0.774770975112915,
    0.769554853439331,
    0.7677475810050964,
    0.7744850516319275,
    0.7668107151985168,
    0.7673429250717163,
    0.774652361869812,
    0.7694995403289795,
    0.7662361264228821,
    0.7613929510116577,
    0.7825398445129395,
    0.7690525054931641,
    0.7684559226036072,
    0.769679844379425,
    0.7655935883522034,
    0.7625730037689209,
    0.7652744650840759,
    0.7748198509216309,
    0.7596511244773865,
    0.7821904420852661,
    0.7759378552436829,
    0.7780389785766602,
    0.7770140171051025,
    0.7677655220031738,
    0.775265097618103,
    0.7788273096084595,
    0.7751044631004333,
    0.7656722664833069,
    0.7710731029510498,
    0.775097668170929,
    0.761944591999054,
    0.7683924436569214,
    0.769974946975708,
    0.7661703824996948,
    0.7736959457397461,
    0.779754638671875,
    0.7752741575241089,
    0.7706940174102783,
    0.7754795551300049,
    0.7713602781295776,
    0.7723013758659363,
    0.7767188549041748,
    0.7727039456367493,
    0.7783650159835815,
    0.7870391011238098,
    0.770344078540802,
    0.7642958164215088,
    0.7854067087173462,
    0.7678490281105042,
    0.7643706798553467,
    0.7695707082748413,
    0.7745397090911865,
    0.7773799300193787,
    0.7745257616043091,
    0.7743893265724182,
    0.7635104060173035,
    0.765397846698761,
    0.7765440344810486,
    0.7682607173919678,
    0.7783113121986389,
    0.7660061120986938,
    0.7682515978813171,
    0.7713971138000488,
    0.7738560438156128,
    0.7850838899612427,
    0.7599714398384094,
    0.767742395401001,
    0.7819387912750244,
    0.7761729955673218,
    0.7757611870765686,
    0.776859700679779,
    0.7627924084663391,
    0.77354496717453,
    0.7655806541442871,
    0.7848589420318604,
    0.7782135605812073,
    0.7763861417770386,
    0.7785313725471497,
    0.7690221667289734,
    0.7742573022842407,
    0.770253598690033,
    0.7689383029937744,
    0.7653711438179016,
    0.7720473408699036,
    0.7622535824775696,
    0.763571560382843,
    0.7717440128326416,
    0.7768170833587646,
    0.7653237581253052,
    0.7815799713134766,
    0.7736057639122009,
    0.7699306011199951,
    0.7775030136108398,
    0.7748057842254639,
    0.7951095104217529,
    0.7835408449172974,
    0.7750334739685059,
    0.7674384713172913,
    0.7693993449211121,
    0.7824180126190186,
    0.7703890800476074,
    0.778104841709137,
    0.7687589526176453,
    0.7831031680107117,
    0.7750622034072876,
    0.7670097351074219,
    0.7671249508857727,
    0.7734684944152832,
    0.7779280543327332,
    0.7797473669052124,
    0.7788766622543335,
    0.787199079990387,
    0.7698575258255005,
    0.7727652788162231,
    0.778928279876709,
    0.7743015289306641,
    0.7719936966896057,
    0.7736813426017761,
    0.7691575884819031,
    0.7686594724655151,
    0.7631117701530457,
    0.7734147310256958,
    0.7758840322494507,
    0.7775077819824219,
    0.7726490497589111,
    0.7709447741508484,
    0.7647802829742432,
    0.7744401693344116,
    0.7567499876022339,
    0.7671540975570679,
    0.7732675671577454,
    0.7638378739356995,
    0.7694481015205383,
    0.756197988986969,
    0.778953492641449,
    0.7746872901916504,
    0.7585192322731018,
    0.7642967104911804,
    0.770442008972168,
    0.7594203948974609,
    0.7665578126907349,
    0.770550012588501,
    0.7688297033309937,
    0.7670717835426331,
    0.7780372500419617,
    0.7763893008232117,
    0.7787577509880066,
    0.7785643339157104,
    0.7787778973579407,
    0.7736868858337402,
    0.7722164392471313,
    0.7669363617897034,
    0.772722065448761,
    0.7827632427215576,
    0.7783429026603699,
    0.7716301083564758,
    0.7657607197761536,
    0.7729511260986328,
    0.7693402767181396,
    0.773357093334198,
    0.7680787444114685,
    0.7778806686401367,
    0.7764058709144592,
    0.7745593786239624,
    0.7695361971855164,
    0.7580843567848206,
    0.7690896987915039,
    0.7751898169517517,
    0.7744649052619934,
    0.7761560082435608,
    0.7783823013305664,
    0.7757735252380371,
    0.7734405398368835,
    0.7812727093696594,
    0.7835398316383362,
    0.765379011631012,
    0.7681857943534851,
    0.7790336012840271,
    0.77569979429245,
    0.7644321918487549,
    0.7821228504180908,
    0.7790160775184631,
    0.7878085970878601,
    0.7788640856742859,
    0.7783114910125732,
    0.77422696352005,
    0.7802892327308655,
    0.7735562324523926,
    0.7772054076194763,
    0.7721376419067383,
    0.770659327507019,
    0.771831214427948,
    0.7825323939323425,
    0.7754402756690979,
    0.7691983580589294,
    0.7626367807388306,
    0.7490027546882629,
    0.7713898420333862,
    0.778635561466217,
    0.7685925960540771,
    0.7714895009994507,
    0.7806869745254517,
    0.7817671895027161,
    0.7733838558197021,
    0.773253858089447,
    0.7739728689193726,
    0.7655141949653625,
    0.774350106716156,
    0.7677823901176453,
    0.7744358777999878,
    0.7818138599395752,
    0.7696542143821716,
    0.7644032835960388,
    0.7546281814575195,
    0.7738884687423706,
    0.78961580991745,
    0.7770999670028687,
    0.7583500146865845,
    0.7776545286178589,
    0.784027099609375,
    0.767629861831665,
    0.7723661661148071,
    0.7754485011100769,
    0.7738008499145508,
    0.7657524347305298,
    0.7570106983184814,
    0.777961790561676,
    0.7696961164474487,
    0.7681982517242432,
    0.7809685468673706,
    0.7798848152160645,
    0.7750078439712524,
    0.7734097242355347,
    0.7623696327209473,
    0.7710155248641968,
    0.7654474377632141,
    0.7702415585517883,
    0.7830133438110352,
    0.7684756517410278,
    0.7632856965065002,
    0.7723153829574585,
    0.7810884714126587,
    0.7600242495536804,
    0.7685267329216003,
    0.7623680830001831,
    0.7678158283233643,
    0.7626455426216125,
    0.7811050415039062,
    0.785389244556427,
    0.7667788863182068,
    0.7745032906532288,
    0.774610698223114,
    0.7737983465194702,
    0.7694619297981262,
    0.7633798122406006,
    0.7817272543907166,
    0.7826171517372131,
    0.7640383839607239,
    0.7658188343048096,
    0.7677900791168213,
    0.7664357423782349,
    0.7831252813339233,
    0.7765198945999146,
    0.7646627426147461,
    0.7637922763824463,
    0.7710688710212708,
    0.781469464302063,
    0.7820526957511902,
    0.7746083736419678,
    0.7712739109992981,
    0.7644929885864258,
    0.7718724608421326,
    0.7746273279190063,
    0.7740281820297241,
    0.7831560373306274,
    0.7822177410125732,
    0.7814422845840454,
    0.7721521854400635,
    0.7674210071563721,
    0.77325439453125,
    0.7722464203834534,
    0.7788495421409607,
    0.7729311585426331,
    0.7727943658828735,
    0.7710188627243042,
    0.7809944152832031,
    0.7765042185783386,
    0.7696040272712708,
    0.7699105143547058,
    0.7691161036491394,
    0.7866160273551941,
    0.7728115916252136,
    0.7771174907684326,
    0.7726360559463501,
    0.7763614654541016,
    0.7712373733520508,
    0.7724916934967041,
    0.7765113115310669,
    0.7916836738586426,
    0.7658531069755554,
    0.7773134708404541,
    0.7755723595619202,
    0.7690697312355042,
    0.7736090421676636,
    0.7725703120231628,
    0.7771213054656982,
    0.7677220106124878,
    0.7712600231170654,
    0.7671775817871094,
    0.7723498940467834,
    0.7697450518608093,
    0.7720797061920166,
    0.7887035608291626,
    0.7692320942878723,
    0.7819958925247192,
    0.7710251212120056,
    0.7755907773971558,
    0.7754620313644409,
    0.772658109664917,
    0.7753238081932068,
    0.7650023102760315,
    0.7715795636177063,
    0.7778441905975342,
    0.7799615859985352,
    0.7791720628738403,
    0.7712005376815796,
    0.7675735950469971,
    0.7594483494758606,
    0.7747361063957214,
    0.7748776078224182,
    0.772084653377533,
    0.7710815072059631,
    0.7629184722900391,
    0.7804936170578003,
    0.7712548971176147,
    0.7718304395675659,
    0.7709670066833496,
    0.772942066192627,
    0.7699414491653442,
    0.7749451994895935,
    0.769473135471344,
    0.7723602056503296,
    0.7656451463699341,
    0.765127956867218,
    0.7660748362541199,
    0.7702921032905579,
    0.7728703618049622,
    0.7772384285926819,
    0.7711713314056396,
    0.7670130133628845,
    0.7819855213165283,
    0.783327043056488,
    0.7767616510391235,
    0.7692584991455078,
    0.7649617791175842,
    0.7858560085296631,
    0.7710312604904175,
    0.7664844989776611,
    0.7777178287506104,
    0.7711542248725891,
    0.7715631127357483,
    0.7769572734832764,
    0.7684148550033569,
    0.7685351371765137,
    0.7747771143913269,
    0.7614561319351196,
    0.7652876973152161,
    0.7644477486610413,
    0.7596099376678467,
    0.7851791381835938,
    0.7795283198356628,
    0.7797678709030151,
    0.7648116946220398,
    0.772246241569519,
    0.7683148980140686,
    0.7729544639587402,
    0.7574366927146912,
    0.7693629860877991,
    0.760430097579956,
    0.771110475063324,
    0.7671768069267273,
    0.7718144059181213,
    0.7756507396697998,
    0.760728120803833,
    0.7666029334068298,
    0.7731162309646606,
    0.7879502177238464,
    0.7759048342704773,
    0.7764521837234497,
    0.7625476717948914,
    0.7738502621650696,
    0.76152503490448,
    0.7714219093322754,
    0.7641578316688538,
    0.7697771787643433,
    0.7748329639434814,
    0.7678077220916748,
    0.7596591711044312,
    0.7693525552749634,
    0.7813341021537781,
    0.7776778936386108,
    0.7793254256248474,
    0.7632080912590027,
    0.7604106068611145,
    0.7741147875785828,
    0.7683026194572449,
    0.7645448446273804,
    0.7746497392654419,
    0.7690377235412598,
    0.7705466747283936,
    0.7757409811019897,
    0.7712154984474182,
    0.7802549600601196,
    0.7720692753791809,
    0.7691928148269653,
    0.7750925421714783,
    0.7759561538696289,
    0.7792799472808838,
    0.7784041166305542,
    0.7761815190315247,
    0.7680412530899048,
    0.7586451768875122,
    0.7725129127502441,
    0.7681552767753601,
    0.7622165679931641,
    0.7728042602539062,
    0.7871775031089783,
    0.7703346610069275,
    0.7746564745903015,
    0.7718406915664673,
    0.7750985622406006,
    0.7705947160720825,
    0.7812784314155579,
    0.773630678653717,
    0.7637153267860413,
    0.765726625919342,
    0.7493879795074463,
    0.7694684267044067,
    0.765906810760498,
    0.7764827013015747,
    0.7880391478538513,
    0.7713466286659241,
    0.7769749760627747,
    0.7696261405944824,
    0.7696271538734436,
    0.7797001600265503,
    0.7829385995864868,
    0.7706278562545776,
    0.7821798920631409,
    0.7759181261062622,
    0.7725315093994141,
    0.7654824256896973,
    0.7683520317077637,
    0.7705061435699463,
    0.7719545364379883,
    0.7693449258804321,
    0.7685027122497559,
    0.7616841197013855,
    0.7660462856292725,
    0.7684446573257446,
    0.7679067850112915,
    0.7787967324256897,
    0.7791280150413513,
    0.7674078345298767,
    0.7692844271659851,
    0.771339476108551,
    0.7698071599006653,
    0.7699258923530579,
    0.777790904045105,
    0.7725790739059448,
    0.7758347988128662,
    0.7565794587135315,
    0.7712395191192627,
    0.7750144004821777,
    0.7717232704162598,
    0.775382399559021,
    0.7893310785293579,
    0.7696383595466614,
    0.7585490345954895,
    0.7686428427696228,
    0.766312837600708,
    0.7595527172088623,
    0.7758389711380005,
    0.776759147644043,
    0.7701836824417114,
    0.7640588283538818,
    0.7799955606460571,
    0.781306803226471,
    0.7709308862686157,
    0.7573561072349548,
    0.7666400671005249,
    0.774930477142334,
    0.7763069868087769,
    0.7788597941398621,
    0.7698844075202942,
    0.7600681781768799,
    0.773516058921814,
    0.780071496963501,
    0.7704741954803467,
    0.771873950958252,
    0.7732154726982117,
    0.774358868598938,
    0.7718726396560669,
    0.7737076282501221,
    0.772647500038147,
    0.7700833678245544,
    0.770169734954834,
    0.7722592353820801,
    0.7643826603889465,
    0.7660024762153625,
    0.7689952254295349,
    0.7760740518569946,
    0.782940149307251,
    0.7694991827011108,
    0.7708923816680908,
    0.7723627090454102,
    0.7727028727531433,
    0.7685285806655884,
    0.7624393701553345,
    0.7679439187049866,
    0.7744814157485962,
    0.7722712159156799,
    0.7794054746627808,
    0.7668769955635071,
    0.7607749104499817,
    0.7665696740150452,
    0.7707231044769287,
    0.7723845839500427,
    0.7690886855125427,
    0.7860859632492065,
    0.7807533144950867,
    0.778095006942749,
    0.7692053318023682,
    0.7696033716201782,
    0.7672372460365295,
    0.766014814376831,
    0.754430890083313,
    0.7689784169197083,
    0.7682548761367798,
    0.7656081318855286,
    0.7739036679267883,
    0.7688868045806885,
    0.7786974310874939,
    0.7744309306144714,
    0.7635408639907837,
    0.7677997946739197,
    0.7672373056411743,
    0.7691625952720642,
    0.7733604311943054,
    0.7692335247993469,
    0.7557855844497681,
    0.7764986157417297,
    0.7779825329780579,
    0.7871248722076416,
    0.7778000831604004,
    0.7732751369476318,
    0.7778568863868713,
    0.767352283000946,
    0.7777191996574402,
    0.7829166054725647,
    0.7727882862091064,
    0.7699940204620361,
    0.7642659544944763,
    0.7683907151222229,
    0.7791412472724915,
    0.7607109546661377,
    0.7748394012451172,
    0.7708914875984192,
    0.7773144841194153,
    0.7798619866371155,
    0.7698026895523071,
    0.7785521149635315,
    0.769267737865448,
    0.7646926045417786,
    0.772061288356781,
    0.7720184922218323,
    0.7666216492652893,
    0.7744194269180298,
    0.7668152451515198,
    0.7752785682678223,
    0.7902215123176575,
    0.7800474762916565,
    0.7717253565788269,
    0.784591019153595,
    0.7764448523521423,
    0.7722434401512146,
    0.7891572713851929,
    0.7718744277954102,
    0.7703970074653625,
    0.777592122554779,
    0.7626374363899231,
    0.7734169960021973,
    0.7683941721916199,
    0.7797426581382751,
    0.7653146386146545,
    0.7612078189849854,
    0.7703193426132202,
    0.7616947293281555,
    0.7598077654838562,
    0.7526288032531738,
    0.7766245007514954,
    0.7874569296836853,
    0.771532416343689,
    0.7936675548553467,
    0.804040253162384,
    0.7668448686599731,
    0.7753168940544128,
    0.7583069801330566,
    0.7688543200492859,
    0.7813106179237366,
    0.7600523233413696,
    0.7814098596572876,
    0.7812312245368958,
    0.7631213665008545,
    0.7838038802146912,
    0.7563281655311584,
    0.7621223330497742,
    0.7716339826583862,
    0.7751466035842896,
    0.7594608068466187,
    0.7734670639038086,
    0.7730253338813782,
    0.7772629261016846,
    0.7736111879348755,
    0.7742644548416138,
    0.7744238972663879,
    0.7702164649963379,
    0.7649653553962708,
    0.7789499163627625,
    0.7674728035926819,
    0.7849952578544617,
    0.777682900428772,
    0.7735667824745178,
    0.7561030387878418,
    0.7601951360702515,
    0.7933404445648193,
    0.7690380811691284,
    0.7819283604621887,
    0.7599018812179565,
    0.7705531120300293,
    0.7688641548156738,
    0.7662941813468933,
    0.7803779244422913,
    0.7704126238822937,
    0.7738019824028015,
    0.7650442123413086,
    0.7606827020645142,
    0.7756298184394836,
    0.7773938179016113,
    0.7695258855819702,
    0.7677107453346252,
    0.7740227580070496,
    0.757229745388031,
    0.7717926502227783,
    0.7791839241981506,
    0.774158775806427,
    0.7803977131843567,
    0.7710868716239929,
    0.7735775113105774,
    0.7773435711860657,
    0.7660541534423828,
    0.7769119143486023,
    0.7785215377807617,
    0.7723406553268433,
    0.7581977248191833,
    0.776954710483551,
    0.7655980587005615,
    0.776261031627655,
    0.7667404413223267,
    0.7777730226516724,
    0.761946439743042,
    0.7793447375297546,
    0.7679901123046875,
    0.7449530959129333,
    0.7679470777511597,
    0.779596745967865,
    0.784397304058075,
    0.7695491313934326,
    0.7711266875267029,
    0.7851523160934448,
    0.7664125561714172,
    0.7696375250816345,
    0.7724457383155823,
    0.7624835968017578,
    0.7700358033180237,
    0.7693417072296143,
    0.778961718082428,
    0.7720075249671936,
    0.7733604311943054,
    0.7759068608283997,
    0.7731538414955139,
    0.7665289044380188,
    0.7665389180183411,
    0.7766754031181335,
    0.7685902118682861,
    0.7712170481681824,
    0.7731831073760986,
    0.7819563150405884,
    0.7606001496315002,
    0.7709370851516724,
    0.7723253965377808,
    0.769569456577301,
    0.7721133828163147,
    0.768311083316803,
    0.773836076259613,
    0.7668662667274475,
    0.7831870913505554,
    0.7748363018035889,
    0.7698076963424683,
    0.7848564386367798,
    0.7772039771080017,
    0.7803031802177429,
    0.7772594094276428,
    0.7668269276618958,
    0.7802718281745911,
    0.7652372717857361,
    0.7601194381713867,
    0.7769668698310852,
    0.7753140330314636,
    0.778549075126648,
    0.7648535966873169,
    0.773230791091919,
    0.7659458518028259,
    0.7701503038406372,
    0.7642561197280884,
    0.7792943716049194,
    0.7789397239685059,
    0.7733004093170166,
    0.7751846313476562,
    0.778981626033783,
    0.7796463370323181,
    0.765943169593811,
    0.7758417129516602,
    0.7806326150894165,
    0.7585640549659729,
    0.7656923532485962,
    0.771918535232544,
    0.7718378305435181,
    0.7770438194274902,
    0.7731014490127563,
    0.7676246166229248,
    0.7738398909568787,
    0.7804656624794006,
    0.7669558525085449,
    0.7703537344932556,
    0.7711193561553955,
    0.774855375289917,
    0.7696824073791504,
    0.7666062712669373,
    0.7873668670654297,
    0.7748983502388,
    0.774342954158783,
    0.7692092061042786,
    0.7825286984443665,
    0.7739518284797668,
    0.765537440776825,
    0.7590764164924622,
    0.770797610282898,
    0.7695505619049072,
    0.7669500708580017,
    0.768671989440918,
    0.7832657694816589,
    0.7597663998603821,
    0.7791213989257812,
    0.7760485410690308,
    0.7743802666664124,
    0.7616342902183533,
    0.7733093500137329,
    0.772517204284668,
    0.7810707092285156,
    0.7693312168121338,
    0.7541531324386597,
    0.7710003852844238,
    0.7665461301803589,
    0.7778680920600891,
    0.7814423441886902,
    0.7702375650405884,
    0.7797988057136536,
    0.7613535523414612,
    0.761547863483429,
    0.7660120725631714,
    0.7762136459350586,
    0.7700169086456299,
    0.7655033469200134,
    0.7724892497062683,
    0.7714605927467346,
    0.7712196111679077,
    0.7644848823547363,
    0.7744839191436768,
    0.7686951756477356,
    0.7714052200317383,
    0.7764720320701599,
    0.7637794017791748,
    0.7669259309768677,
    0.7861728668212891,
    0.7806349992752075,
    0.7720082998275757,
    0.7696688175201416,
    0.7708542346954346,
    0.7650344371795654,
    0.7619991898536682,
    0.754387378692627,
    0.7806711196899414,
    0.7802725434303284,
    0.7675046920776367,
    0.7786992788314819,
    0.7744855284690857,
    0.7676405906677246,
    0.7744948863983154,
    0.7703984975814819,
    0.7706171870231628,
    0.7809603810310364,
    0.7754623293876648,
    0.7665849328041077,
    0.7697913646697998,
    0.7750120162963867,
    0.7746749520301819,
    0.7891874313354492,
    0.7773285508155823,
    0.7785519361495972,
    0.7714670300483704,
    0.773101270198822,
    0.7831562161445618,
    0.7623275518417358,
    0.7707589268684387,
    0.7655585408210754,
    0.773052990436554,
    0.7651770710945129,
    0.7659187316894531,
    0.7697951793670654,
    0.774830162525177,
    0.7765635251998901,
    0.7698331475257874,
    0.768652081489563,
    0.7644059658050537,
    0.7747579216957092,
    0.7716617584228516,
    0.7709298729896545,
    0.7711692452430725,
    0.7702751755714417,
    0.7785537838935852,
    0.7764016389846802,
    0.7792773842811584,
    0.7656781673431396,
    0.7728113532066345,
    0.7644892334938049,
    0.7638882994651794,
    0.7733734846115112,
    0.7663964629173279,
    0.7781930565834045,
    0.7705065011978149,
    0.7786974906921387,
    0.762565553188324,
    0.7712554931640625,
    0.758491575717926,
    0.771809995174408,
    0.7738170027732849,
    0.7746474146842957,
    0.7646761536598206,
    0.7742794156074524,
    0.7713915109634399,
    0.7874141335487366,
    0.7687203884124756,
    0.7688689231872559,
    0.7789406776428223,
    0.7773508429527283,
    0.7624514698982239,
    0.7732264995574951,
    0.7680433988571167,
    0.7595058679580688,
    0.7702637910842896,
    0.7685936093330383,
    0.7542744278907776,
    0.7727838158607483,
    0.7628204822540283,
    0.7710457444190979,
    0.7703598141670227,
    0.7727839350700378,
    0.7761329412460327,
    0.7552064657211304,
    0.766528844833374,
    0.7638145089149475,
    0.775079607963562,
    0.7714484333992004,
    0.7722619771957397,
    0.7747941613197327,
    0.7718498706817627,
    0.7727563977241516,
    0.7666698694229126,
    0.7837140560150146,
    0.7851760387420654,
    0.7704490423202515,
    0.7753955125808716,
    0.7733131647109985,
    0.7734853029251099,
    0.7664209604263306,
    0.7720537781715393,
    0.7694084048271179,
    0.7783962488174438,
    0.7618886232376099,
    0.7587317228317261,
    0.7713581919670105,
    0.7776931524276733,
    0.7758656740188599,
    0.777944028377533,
    0.7834647297859192,
    0.7766863703727722,
    0.765904426574707,
    0.7722874283790588,
    0.766197144985199,
    0.7604345679283142,
    0.7678619623184204,
    0.7767921090126038,
    0.7717478275299072,
    0.7700632214546204,
    0.7645841836929321,
    0.7702583074569702,
    0.7824886441230774,
    0.7810941338539124,
    0.7752658724784851,
    0.7703280448913574,
    0.7742597460746765,
    0.7657628655433655,
    0.7642561197280884,
    0.7704213261604309,
    0.7761596441268921,
    0.7693483829498291,
    0.7895368337631226,
    0.7713907361030579,
    0.7707489728927612,
    0.7680270075798035,
    0.7711107134819031,
    0.7730668187141418,
    0.7687521576881409,
    0.7687296271324158,
    0.7660436630249023,
    0.7608445286750793,
    0.7666236758232117,
    0.7841179966926575,
    0.7707970142364502,
    0.7708421349525452,
    0.7733121514320374,
    0.7748756408691406,
    0.7775295972824097,
    0.7664451599121094,
    0.7687044739723206,
    0.767174243927002,
    0.7800722718238831,
    0.769260585308075,
    0.7663925886154175,
    0.7799787521362305,
    0.764610230922699,
    0.7693554759025574,
    0.7688697576522827,
    0.7755484580993652,
    0.7759338617324829,
    0.7604032754898071,
    0.7768845558166504,
    0.7791081070899963,
    0.7772488594055176,
    0.7656950950622559,
    0.7734716534614563,
    0.7745145559310913,
    0.7655125260353088,
    0.7745583653450012,
    0.7620875835418701,
    0.774907112121582,
    0.7641734480857849,
    0.7657418847084045,
    0.7795679569244385,
    0.7833921313285828,
    0.776949942111969,
    0.7756896615028381,
    0.7575038075447083,
    0.7766196727752686,
    0.76896733045578,
    0.7742239832878113,
    0.7780860662460327,
    0.7743164896965027,
    0.7730489373207092,
    0.7666940689086914,
    0.7727107405662537,
    0.7728350162506104,
    0.7679967880249023,
    0.7704237103462219,
    0.7748790979385376,
    0.7611634135246277,
    0.7676369547843933,
    0.7688872814178467,
    0.7775543928146362,
    0.7616840600967407,
    0.7695289254188538,
    0.7572869658470154,
    0.7727659940719604,
    0.7713577747344971,
    0.7663058042526245,
    0.7779247760772705,
    0.7816857099533081,
    0.7618127465248108,
    0.7709844708442688,
    0.7775194644927979,
    0.7732275724411011,
    0.7627680897712708,
    0.7801516652107239,
    0.7727351784706116,
    0.7689990401268005,
    0.7865664958953857,
    0.7691178917884827,
    0.7634145021438599,
    0.7658359408378601,
    0.7685247659683228,
    0.7692418694496155,
    0.7731526494026184,
    0.7696815133094788,
    0.7707983255386353,
    0.7739081382751465,
    0.7730026245117188,
    0.7599599957466125,
    0.7694276571273804,
    0.7770023345947266,
    0.7599111199378967,
    0.7664396166801453,
    0.7717422842979431,
    0.7617698907852173,
    0.7653374075889587,
    0.7838655710220337,
    0.7777130603790283,
    0.7696905732154846,
    0.7701548933982849,
    0.7552488446235657,
    0.7771344780921936,
    0.7733238935470581,
    0.7614565491676331,
    0.7656421065330505,
    0.7696802020072937,
    0.7744802832603455,
    0.7801448702812195,
    0.7663136720657349,
    0.7708225250244141,
    0.7745847702026367,
    0.7763991951942444,
    0.7616809606552124,
    0.7732123732566833,
    0.7685086727142334,
    0.7689855694770813,
    0.7708494067192078,
    0.7661677598953247,
    0.7694239020347595,
    0.7608104348182678,
    0.7687805891036987,
    0.7674866914749146,
    0.769120454788208,
    0.7742559313774109,
    0.7685193419456482,
    0.7590718865394592,
    0.7683512568473816,
    0.7723631858825684,
    0.7789102792739868,
    0.7734927535057068,
    0.7685251832008362,
    0.7692663669586182,
    0.7734458446502686,
    0.7771623730659485,
    0.7751592993736267,
    0.7735986709594727,
    0.7668753266334534,
    0.7751076221466064,
    0.7623907923698425,
    0.7821513414382935,
    0.778528094291687,
    0.7895999550819397,
    0.7756280899047852,
    0.7664442658424377,
    0.7708459496498108,
    0.771045446395874,
    0.7634660005569458,
    0.7680104374885559,
    0.7702817916870117,
    0.7633821964263916,
    0.7682908177375793,
    0.772663950920105,
    0.7751684784889221,
    0.7729431390762329,
    0.7588741779327393,
    0.7738329172134399,
    0.7565094232559204,
    0.770134449005127,
    0.7725685834884644,
    0.7645381689071655,
    0.7662794589996338,
    0.766330361366272,
    0.7645184993743896,
    0.7717781662940979,
    0.7661160230636597,
    0.7757768630981445,
    0.7781420946121216,
    0.7668135762214661,
    0.7736488580703735,
    0.7684739232063293,
    0.7619203925132751,
    0.768230140209198,
    0.7613388299942017,
    0.7645931243896484,
    0.7587073445320129,
    0.7670811414718628,
    0.7668731212615967,
    0.7817232608795166,
    0.7825626730918884,
    0.7704199552536011,
    0.7592378258705139,
    0.7820080518722534,
    0.7722786068916321,
    0.7624814510345459,
    0.7714760899543762,
    0.7693629860877991,
    0.7652667760848999,
    0.7641958594322205,
    0.7630926370620728,
    0.7729381918907166,
    0.7715460658073425,
    0.7734636664390564,
    0.774368405342102,
    0.7611742615699768,
    0.7781945466995239,
    0.773953914642334,
    0.7602022886276245,
    0.7680705189704895,
    0.7802961468696594,
    0.7775710821151733,
    0.768631100654602,
    0.7729297876358032,
    0.7781500220298767,
    0.7690359354019165,
    0.7718351483345032,
    0.7682638168334961,
    0.7780845761299133,
    0.7669556140899658,
    0.7764387726783752,
    0.7680633068084717,
    0.7757151126861572,
    0.7675947546958923,
    0.7762157320976257,
    0.769088089466095,
    0.7682217359542847,
    0.7646375298500061,
    0.7625850439071655,
    0.7726683020591736,
    0.7824302911758423,
    0.7692583799362183,
    0.7738892436027527,
    0.7671183943748474,
    0.7766906023025513,
    0.7716871500015259,
    0.7669885754585266,
    0.7721647620201111,
    0.7812026739120483,
    0.7759808897972107,
    0.7612563967704773,
    0.7701534032821655,
    0.7680094838142395,
    0.7688689231872559,
    0.7659339308738708,
    0.7668741345405579,
    0.7673951387405396,
    0.7606181502342224,
    0.7625653147697449,
    0.7688838839530945,
    0.7649098038673401,
    0.770874559879303,
    0.7710948586463928,
    0.7636623382568359,
    0.7741245031356812,
    0.7771276235580444,
    0.7673792243003845,
    0.7691894769668579,
    0.7733383774757385,
    0.7742103934288025,
    0.7726689577102661,
    0.7642911672592163,
    0.7690549492835999,
    0.7704971432685852,
    0.767670750617981,
    0.7682361602783203,
    0.7716596126556396,
    0.7643700242042542,
    0.75905841588974,
    0.768807053565979,
    0.7782881259918213,
    0.7770432829856873,
    0.7813766598701477,
    0.7695587873458862,
    0.7663148045539856,
    0.7656923532485962,
    0.7649329900741577,
    0.7709677815437317,
    0.7719934582710266,
    0.7661661505699158,
    0.752267062664032,
    0.7629801630973816,
    0.7754769921302795,
    0.7714779376983643,
    0.7602959275245667,
    0.756007194519043,
    0.7519360184669495,
    0.760746955871582,
    0.7781563997268677,
    0.770229160785675,
    0.7778930068016052,
    0.7764092683792114,
    0.7770946025848389,
    0.7629860639572144,
    0.7631379961967468,
    0.7728930115699768,
    0.7649834752082825,
    0.7665866017341614,
    0.7507918477058411,
    0.7677879929542542,
    0.7699174284934998,
    0.771721601486206,
    0.7830283045768738,
    0.769572913646698,
    0.7709007859230042,
    0.760732114315033,
    0.7698363065719604,
    0.7769709825515747,
    0.7764801383018494,
    0.7859897613525391,
    0.7730613946914673,
    0.7738800644874573,
    0.7607266902923584,
    0.7663100957870483,
    0.7564658522605896,
    0.7752842903137207,
    0.7640145421028137,
    0.7636612057685852,
    0.7546106576919556,
    0.7752936482429504,
    0.7748329639434814,
    0.7685853838920593,
    0.7748465538024902,
    0.768405020236969,
    0.7696303129196167,
    0.7765330076217651,
    0.7809011340141296,
    0.7748332619667053,
    0.7699533700942993,
    0.7759614586830139,
    0.7779241800308228,
    0.7671459317207336,
    0.7767876386642456,
    0.7775580286979675,
    0.762589156627655,
    0.7773787379264832,
    0.7682963609695435,
    0.7648963332176208,
    0.7621024250984192,
    0.7702187895774841,
    0.7745615243911743,
    0.7639443278312683,
    0.772759735584259,
    0.7742542624473572,
    0.7696127891540527,
    0.7753815054893494,
    0.7671542763710022,
    0.7636579871177673,
    0.7577624320983887,
    0.7697416543960571,
    0.7716217041015625,
    0.7645877599716187,
    0.7742608189582825,
    0.763468325138092,
    0.7693349719047546,
    0.7798789739608765,
    0.7521573305130005,
    0.7552765011787415,
    0.76949542760849,
    0.7736518979072571,
    0.7745293378829956,
    0.7685297727584839,
    0.768873393535614,
    0.7634433507919312,
    0.7766947150230408,
    0.7744905948638916,
    0.7784677147865295,
    0.7741044759750366,
    0.7611219882965088,
    0.7632238864898682,
    0.7731732726097107,
    0.7678295373916626,
    0.7735078930854797,
    0.7702856063842773,
    0.768123984336853,
    0.7762761116027832,
    0.7738186717033386,
    0.7657289505004883,
    0.7778603434562683,
    0.7803875803947449,
    0.7635399699211121,
    0.7631482481956482,
    0.780856192111969,
    0.7720872163772583,
    0.7720977663993835,
    0.7557672262191772,
    0.7598844766616821,
    0.776077389717102,
    0.7602638006210327,
    0.7592706084251404,
    0.7793485522270203,
    0.7730312943458557,
    0.7670290470123291,
    0.7732698321342468,
    0.7630921006202698,
    0.7575172185897827,
    0.7727764844894409,
    0.7595458030700684,
    0.7653510570526123,
    0.7747558355331421,
    0.7727907299995422,
    0.7690092325210571,
    0.7776932120323181,
    0.7660954594612122,
    0.7614648938179016,
    0.7743631601333618,
    0.7720943093299866,
    0.7588975429534912,
    0.7705857753753662,
    0.7734650373458862,
    0.7655982375144958,
    0.7706482410430908,
    0.7680937647819519,
    0.7575446367263794,
    0.7669088244438171,
    0.7739409804344177,
    0.7648410201072693,
    0.7792783379554749,
    0.7681729793548584,
    0.775170624256134,
    0.7735300064086914,
    0.7549348473548889,
    0.7698217034339905,
    0.766099214553833,
    0.7662020921707153,
    0.7693496942520142,
    0.7851887941360474,
    0.7691275477409363,
    0.766335666179657,
    0.7668455243110657,
    0.758100688457489,
    0.7718626260757446,
    0.7638639211654663,
    0.7578601837158203,
    0.7659214735031128,
    0.771325409412384,
    0.7742684483528137,
    0.7653334736824036,
    0.7692860960960388,
    0.7697927951812744,
    0.7843383550643921,
    0.7643052339553833,
    0.7699088454246521,
    0.7697756886482239,
    0.765327513217926,
    0.7820047736167908,
    0.7733854055404663,
    0.7673432230949402,
    0.7752211093902588,
    0.7690471410751343,
    0.7729313373565674,
    0.7676597237586975,
    0.7701772451400757,
    0.7711853981018066,
    0.7717546224594116,
    0.7636536955833435,
    0.7588692307472229,
    0.7755082249641418,
    0.7782217860221863,
    0.7718081474304199,
    0.7796998620033264,
    0.7679017186164856,
    0.7770050168037415,
    0.762056827545166,
    0.7651782035827637,
    0.7743114829063416,
    0.7814251184463501,
    0.7824417948722839,
    0.7709689140319824,
    0.7739433646202087,
    0.7634686827659607,
    0.7731562256813049,
    0.7572412490844727,
    0.7601205706596375,
    0.767163097858429,
    0.7641119956970215,
    0.7694885730743408,
    0.7685048580169678,
    0.7704806327819824,
    0.7760778069496155,
    0.7761586904525757,
    0.7693803906440735,
    0.7646675705909729,
    0.7715287208557129,
    0.7686034440994263,
    0.7647315263748169,
    0.7641561627388,
    0.7682681679725647,
    0.771930992603302,
    0.7685964703559875,
    0.7680588960647583,
    0.7623708248138428,
    0.7636610269546509,
    0.7760655879974365,
    0.7651176452636719,
    0.7642662525177002,
    0.7703042030334473,
    0.7635067701339722,
    0.7736480832099915,
    0.765140950679779,
    0.7572669386863708,
    0.7753816246986389,
    0.7682511210441589,
    0.7601044774055481,
    0.7626740336418152,
    0.7773578763008118,
    0.7715776562690735,
    0.7757769227027893,
    0.7764539122581482,
    0.7605240941047668,
    0.7876862287521362,
    0.7448103427886963,
    0.7614123225212097,
    0.7642289400100708,
    0.7677637338638306,
    0.7691343426704407,
    0.769633948802948,
    0.7576780915260315,
    0.7652136087417603,
    0.7700440287590027,
    0.7687689065933228,
    0.7612461447715759,
    0.7780905961990356,
    0.7599669098854065,
    0.7635048031806946,
    0.7668163776397705,
    0.7888034582138062,
    0.7691113352775574,
    0.7643471956253052,
    0.7552136778831482,
    0.7675707936286926,
    0.7697796821594238,
    0.7771276831626892,
    0.774372398853302,
    0.7693274021148682,
    0.7657288908958435,
    0.760073184967041,
    0.7666955590248108,
    0.7633935809135437,
    0.7738422155380249,
    0.7648312449455261,
    0.764511227607727,
    0.7691583037376404,
    0.7596820592880249,
    0.7703747749328613,
    0.7661860585212708,
    0.7766626477241516,
    0.7756208777427673,
    0.76630699634552,
    0.771806001663208,
    0.766160786151886,
    0.7733327746391296,
    0.7656216621398926,
    0.7610408067703247,
    0.7691816687583923,
    0.7721298336982727,
    0.7755871415138245,
    0.770022988319397,
    0.7695498466491699,
    0.7692076563835144,
    0.764305055141449,
    0.7515955567359924,
    0.7660660147666931,
    0.7636070847511292,
    0.7667000889778137,
    0.765899658203125,
    0.7614657282829285,
    0.7718625068664551,
    0.7658304572105408,
    0.7601217031478882,
    0.7621027827262878,
    0.7796072363853455,
    0.7637574672698975,
    0.7521340250968933,
    0.7607498168945312,
    0.7633344531059265,
    0.7710795998573303,
    0.7625714540481567,
    0.7632044553756714,
    0.7750990390777588,
    0.7675641775131226,
    0.7578698992729187,
    0.7732236981391907,
    0.7433195114135742,
    0.7679311633110046,
    0.7753089666366577,
    0.767282247543335,
    0.7729035019874573,
    0.7708156108856201,
    0.770907461643219,
    0.7667654752731323,
    0.7673147916793823,
    0.7622763514518738,
    0.7613787651062012,
    0.7656096816062927,
    0.7674406170845032,
    0.7570963501930237,
    0.7627032399177551,
    0.7699540853500366,
    0.7699843645095825,
    0.7584398984909058,
    0.7623412609100342,
    0.7612840533256531,
    0.761198878288269,
    0.7591779232025146,
    0.764244019985199,
    0.7732190489768982,
    0.7611450552940369,
    0.7591724991798401,
    0.760898232460022,
    0.7615006566047668,
    0.7570779919624329,
    0.7624293565750122,
    0.7620073556900024,
    0.7483720779418945,
    0.7622498273849487,
    0.7572411298751831,
    0.7529687285423279,
    0.7549406290054321,
    0.7664819955825806,
    0.7623603343963623,
    0.7712509036064148,
    0.7678778767585754,
    0.7539354562759399,
    0.7673544883728027,
    0.7660598158836365,
    0.7562485337257385,
    0.7656390070915222,
    0.7631977796554565,
    0.7516884207725525,
    0.7488208413124084,
    0.7613245844841003,
    0.7557121515274048,
    0.7499604225158691,
    0.7460700273513794,
    0.736901044845581,
    0.7429258823394775,
    0.7648038268089294,
    0.7585945129394531,
    0.7637118697166443,
    0.7565577626228333,
    0.7690892815589905,
    0.7616804242134094,
    0.768717348575592,
    0.7495400309562683,
    0.7561387419700623,
    0.7503958940505981,
    0.7503439784049988,
    0.744024395942688,
    0.758392870426178,
    0.7518961429595947,
    0.755290150642395,
    0.7497418522834778,
    0.7521552443504333,
    0.7655400633811951,
    0.7563491463661194,
    0.753311038017273,
    0.7376981377601624,
    0.7575367093086243,
    0.7489117980003357,
    0.7525639533996582,
    0.738887369632721,
    0.7460328936576843,
    0.7426855564117432,
    0.743327796459198,
    0.7433695197105408,
    0.7455931901931763,
    0.7509642839431763,
    0.7620031237602234,
    0.7580474019050598,
    0.754068911075592,
    0.74513840675354,
    0.748288631439209,
    0.7527792453765869,
    0.734544575214386,
    0.7243779897689819,
    0.737350344657898,
    0.7415004372596741,
    0.7243189215660095,
    0.7367726564407349,
    0.7430707216262817,
    0.733738362789154,
    0.7257224917411804,
    0.7331488728523254,
    0.7233269214630127,
    0.7218136787414551,
    0.7015841007232666,
    0.7080801129341125,
    0.717823326587677,
    0.7041264772415161,
    0.7294517159461975,
    0.7092393040657043,
    0.699431300163269,
    0.7098663449287415,
    0.7234290242195129,
    0.7235355973243713,
    0.7262129187583923,
    0.7218114733695984,
    0.7145857810974121,
    0.7156144976615906,
    0.6931443810462952,
    0.7248221635818481,
    0.6963596940040588,
    0.6875918507575989,
    0.6992563605308533,
    0.7104697227478027,
    0.7051741480827332,
    0.6915750503540039,
    0.6915319561958313,
    0.699034571647644,
    0.6915398836135864,
    0.7018627524375916,
    0.6746460199356079,
    0.6978764533996582,
    0.6992148756980896,
    0.7176634073257446,
    0.6937336921691895,
    0.676262378692627,
    0.6766538023948669,
    0.6807019114494324,
    0.7115998268127441,
    0.6799044609069824,
    0.6835999488830566,
    0.6576334238052368,
    0.7152407765388489,
    0.6985953450202942,
    0.6456144452095032,
    0.6754586696624756,
    0.6873590350151062,
    0.6729979515075684,
    0.6479084491729736,
    0.637939989566803,
    0.6732367277145386,
    0.6572443246841431,
    0.6459981203079224,
    0.6469027400016785,
    0.6246230006217957,
    0.6325274109840393,
    0.6293168663978577,
    0.6186681985855103,
    0.6220945119857788,
    0.6557489037513733,
    0.6321362257003784,
    0.614444375038147,
    0.5920014381408691,
    0.6129010319709778,
    0.6397020816802979,
    0.6354697346687317,
    0.6192891597747803,
    0.5921781659126282,
    0.6187376379966736,
    0.6223441958427429,
    0.6122308969497681,
    0.6473140716552734,
    0.6587890386581421,
    0.5902551412582397,
    0.5887512564659119,
    0.5824838280677795,
    0.609293520450592,
    0.5994770526885986,
    0.5825290083885193,
    0.5504680275917053,
    0.5663217306137085,
    0.6448013186454773,
    0.5486140847206116,
    0.5977802276611328,
    0.5893771648406982,
    0.6102066040039062,
    0.5812246203422546,
    0.5547223687171936,
    0.5878973007202148,
    0.6118513941764832,
    0.5730476975440979,
    0.5659459829330444,
    0.6221813559532166,
    0.5748407244682312,
    0.6222015023231506,
    0.5495169162750244,
    0.5566714406013489,
    0.5474647283554077,
    0.544945478439331,
    0.594480037689209,
    0.5380553007125854,
    0.5619670748710632,
    0.5627838373184204,
    0.556518018245697,
    0.5336008071899414,
    0.5516380071640015,
    0.533562183380127,
    0.5595718622207642,
    0.5355110764503479,
    0.5357749462127686,
    0.5201666951179504,
    0.5429549813270569,
    0.5664880275726318,
    0.5334694385528564,
    0.5324273705482483,
    0.5714895129203796,
    0.593655526638031,
    0.5770134925842285,
    0.5740686058998108,
    0.5463555455207825,
    0.49934032559394836,
    0.546163022518158,
    0.5539456009864807,
    0.5112202763557434,
    0.5185528993606567,
    0.4948751628398895,
    0.5217044949531555,
    0.46362146735191345,
    0.46268996596336365,
    0.4536043405532837,
    0.5362725257873535,
    0.47599664330482483,
    0.48373791575431824,
    0.5089563727378845,
    0.5576162338256836,
    0.49332407116889954,
    0.48064151406288147,
    0.5136590600013733,
    0.4641484022140503,
    0.5203539133071899,
    0.4929455518722534,
    0.5131413340568542,
    0.4962306320667267,
    0.5010429620742798,
    0.5427436828613281,
    0.505000650882721,
    0.46505972743034363,
    0.5037789344787598,
    0.5175434350967407,
    0.49061912298202515,
    0.4916699230670929,
    0.5130581259727478,
    0.4764794409275055,
    0.5115452408790588,
    0.5169714093208313,
    0.5346322059631348,
    0.5419511795043945,
    0.47586092352867126,
    0.48751577734947205,
    0.49295082688331604,
    0.5143693089485168,
    0.5088362693786621,
    0.45205068588256836,
    0.4602491855621338,
    0.5093189477920532,
    0.5899744629859924,
    0.5155029296875,
    0.4640522003173828,
    0.47049635648727417,
    0.525944709777832,
    0.49224182963371277,
    0.488031804561615,
    0.46550729870796204,
    0.45734262466430664,
    0.4264358878135681,
    0.5274669528007507,
    0.5220693349838257,
    0.46628236770629883,
    0.4733283817768097,
    0.43181562423706055,
    0.45029377937316895,
    0.45976725220680237,
    0.4395096004009247,
    0.4632210433483124,
    0.5156344175338745,
    0.5237563848495483,
    0.4712170660495758,
    0.4399096965789795,
    0.4926595985889435,
    0.4337312877178192,
    0.47793734073638916,
    0.4628477692604065,
    0.44508418440818787,
    0.5156922340393066,
    0.4727090299129486,
    0.4717995822429657,
    0.4604182541370392,
    0.5066995024681091,
    0.42456984519958496,
    0.4686792492866516,
    0.5363975763320923,
    0.46309420466423035,
    0.4843843877315521,
    0.45347732305526733,
    0.42658907175064087,
    0.42674076557159424,
    0.44921451807022095,
    0.5111177563667297,
    0.4881252944469452,
    0.5010205507278442,
    0.4660915732383728,
    0.4689575135707855,
    0.41596508026123047,
    0.5532870888710022,
    0.4459329843521118,
    0.5121221542358398,
    0.5067345499992371,
    0.5021250247955322,
    0.46463456749916077,
    0.45339280366897583,
    0.4234454929828644,
    0.47688743472099304,
    0.504595160484314,
    0.4200792610645294,
    0.47323110699653625,
    0.43755000829696655,
    0.5117181539535522,
    0.48861703276634216,
    0.4525301158428192,
    0.4460853338241577,
    0.42188557982444763,
    0.4668467342853546,
    0.44381949305534363,
    0.454020231962204,
    0.49961334466934204,
    0.4928056299686432,
    0.4875173270702362,
    0.40989041328430176,
    0.4536256194114685,
    0.4709874391555786,
    0.42257559299468994,
    0.474128782749176,
    0.45892325043678284,
    0.4075324535369873,
    0.40400147438049316,
    0.4710993766784668,
    0.4710389971733093,
    0.48451656103134155,
    0.4551469385623932,
    0.47769540548324585,
    0.4841676950454712,
    0.471890389919281,
    0.45245733857154846,
    0.49036070704460144,
    0.46391773223876953,
    0.41042661666870117,
    0.4694019854068756,
    0.4912366569042206,
    0.4645201861858368,
    0.4696490466594696,
    0.4921669363975525,
    0.47521287202835083,
    0.4502745270729065,
    0.4207339286804199,
    0.4876631796360016,
    0.46359777450561523,
    0.4126316010951996,
    0.45865005254745483,
    0.5365037322044373,
    0.48965099453926086,
    0.45938751101493835,
    0.42065879702568054,
    0.4683508276939392,
    0.47006756067276,
    0.43958520889282227,
    0.44313716888427734,
    0.48478707671165466,
    0.5457181334495544,
    0.4603136479854584,
    0.4629678726196289,
    0.5093489289283752,
    0.42890655994415283,
    0.4398060739040375,
    0.44795292615890503,
    0.4309830069541931,
    0.5044885873794556,
    0.4744516909122467,
    0.4636220932006836,
    0.46878543496131897,
    0.5164913535118103,
    0.4912462532520294,
    0.4675999581813812,
    0.46536508202552795,
    0.4667389988899231,
    0.4904603958129883,
    0.492683082818985,
    0.4751092791557312,
    0.4391321539878845,
    0.4685794413089752,
    0.4657534956932068,
    0.40245452523231506,
    0.4793229401111603,
    0.4218962788581848,
    0.4747784435749054,
    0.46836423873901367,
    0.48162221908569336,
    0.4392451047897339,
    0.449144572019577,
    0.4352622330188751,
    0.4450627565383911,
    0.4649966359138489,
    0.5421813726425171,
    0.5016441345214844,
    0.47245892882347107,
    0.4932509660720825,
    0.4951237440109253,
    0.42732322216033936,
    0.49882298707962036,
    0.47180211544036865,
    0.4328477382659912,
    0.46600812673568726,
    0.4278658926486969,
    0.4648193120956421,
    0.49132615327835083,
    0.4308859407901764,
    0.4175356328487396,
    0.48450514674186707,
    0.4682331383228302,
    0.5174372792243958,
    0.5071492195129395,
    0.5058824419975281,
    0.46599915623664856,
    0.449209064245224,
    0.4733816087245941,
    0.4955889880657196,
    0.4443417191505432,
    0.48809102177619934,
    0.43466800451278687,
    0.4584769308567047,
    0.44683071970939636,
    0.4164285957813263,
    0.4873301684856415,
    0.46290016174316406,
    0.44898372888565063,
    0.425126314163208,
    0.5222600698471069,
    0.481096476316452,
    0.4178389608860016,
    0.5284436941146851,
    0.47560402750968933,
    0.4931047260761261,
    0.468037486076355,
    0.45932117104530334,
    0.47046327590942383,
    0.42913854122161865,
    0.49502691626548767,
    0.5231825709342957,
    0.45553505420684814,
    0.3580658435821533,
    0.4381050765514374,
    0.43804267048835754,
    0.4996105432510376,
    0.42675143480300903,
    0.4889713525772095,
    0.42188307642936707,
    0.41832277178764343,
    0.4928792119026184,
    0.3864324986934662,
    0.47203055024147034,
    0.3863809108734131,
    0.48011186718940735,
    0.4386305510997772,
    0.4509066939353943,
    0.4883135259151459,
    0.4583508372306824,
    0.43149513006210327,
    0.4223899245262146,
    0.42207950353622437,
    0.4584067761898041,
    0.4426436126232147,
    0.4645235538482666,
    0.4684675633907318,
    0.4390522539615631,
    0.4175575375556946,
    0.49493613839149475,
    0.45437291264533997,
    0.4006294012069702,
    0.3600749969482422,
    0.48147955536842346,
    0.4294605255126953,
    0.500822126865387,
    0.43259596824645996,
    0.4511949121952057,
    0.453632116317749,
    0.43877294659614563,
    0.41791263222694397,
    0.45458194613456726,
    0.5806417465209961,
    0.44566383957862854,
    0.44251930713653564,
    0.4984669089317322,
    0.4442392885684967,
    0.47485995292663574,
    0.49503472447395325,
    0.5072312951087952,
    0.44182756543159485,
    0.4400671720504761,
    0.47414156794548035,
    0.4087750017642975,
    0.48068904876708984,
    0.5407788157463074,
    0.4324849545955658,
    0.4262329638004303,
    0.5235750079154968,
    0.4279192388057709,
    0.41446149349212646,
    0.501344621181488,
    0.4512767493724823,
    0.4889926612377167,
    0.468363881111145,
    0.4163792133331299,
    0.4385971128940582,
    0.4188612401485443,
    0.4582996368408203,
    0.48992720246315,
    0.46524742245674133,
    0.4738962948322296,
    0.4547044038772583,
    0.4991428554058075,
    0.5504796504974365,
    0.4383416175842285,
    0.47383517026901245,
    0.46606746315956116,
    0.47124698758125305,
    0.4354376494884491,
    0.43428319692611694,
    0.4640105664730072,
    0.45614320039749146,
    0.41373205184936523,
    0.4612289369106293,
    0.4528430700302124,
    0.46148332953453064,
    0.46054404973983765,
    0.45295068621635437,
    0.4513161778450012,
    0.488693505525589,
    0.4985584020614624,
    0.4798353612422943,
    0.4818125367164612,
    0.42045098543167114,
    0.5015888810157776,
    0.479104220867157,
    0.4764593541622162,
    0.4307612478733063,
    0.47197532653808594,
    0.4493274688720703,
    0.44588327407836914,
    0.4432569742202759,
    0.48615989089012146,
    0.42806872725486755,
    0.4028344750404358,
    0.5229836702346802,
    0.512997567653656,
    0.4902796745300293,
    0.40420567989349365,
    0.45086899399757385,
    0.4330447018146515,
    0.4721040427684784,
    0.501389741897583,
    0.48004215955734253,
    0.4882206916809082,
    0.4251163899898529,
    0.48896047472953796,
    0.515154242515564,
    0.48874494433403015,
    0.41858699917793274,
    0.4341767728328705,
    0.4663313627243042,
    0.4358757436275482,
    0.41082069277763367,
    0.4189095199108124,
    0.4397284984588623,
    0.4432964026927948,
    0.42826247215270996,
    0.39033499360084534,
    0.42033398151397705,
    0.5991638898849487,
    0.4693674147129059,
    0.470914363861084,
    0.43453288078308105,
    0.461236834526062,
    0.4754185676574707,
    0.4465840458869934,
    0.4648478627204895,
    0.507724940776825,
    0.5054510831832886,
    0.5021136403083801,
    0.4622730612754822,
    0.4725732207298279,
    0.4043445587158203,
    0.4281597435474396,
    0.4431178569793701,
    0.449489951133728,
    0.4522956609725952,
    0.4151318073272705,
    0.42376193404197693,
    0.41637343168258667,
    0.42491042613983154,
    0.4491545855998993,
    0.5079395174980164,
    0.4495781660079956,
    0.4551700949668884,
    0.5569787621498108,
    0.4392957091331482,
    0.4716055691242218,
    0.4723677635192871,
    0.43989235162734985,
    0.4680410623550415,
    0.4287581443786621,
    0.4839944541454315,
    0.47230032086372375,
    0.49619826674461365,
    0.4724697470664978,
    0.4816569983959198,
    0.4762443006038666,
    0.4603303372859955,
    0.4820075035095215,
    0.3816649615764618,
    0.43010857701301575,
    0.480757474899292,
    0.4021764099597931,
    0.3844948709011078,
    0.4425833225250244,
    0.47597503662109375,
    0.44280320405960083,
    0.4286363422870636,
    0.44567665457725525,
    0.4453875422477722,
    0.4847385585308075,
    0.42838653922080994,
    0.43912267684936523,
    0.4438624680042267,
    0.4350888133049011,
    0.41265419125556946,
    0.4431305527687073,
    0.45627227425575256,
    0.4432773292064667,
    0.46395984292030334,
    0.5089618563652039,
    0.4277392327785492,
    0.4433053731918335,
    0.42902398109436035,
    0.4352577030658722,
    0.47695961594581604,
    0.4656289219856262,
    0.4932441711425781,
    0.47369590401649475,
    0.503559410572052,
    0.4342680871486664,
    0.4963434338569641,
    0.4713626503944397,
    0.4323726296424866,
    0.44266611337661743,
    0.4624415934085846,
    0.42246320843696594,
    0.4594513773918152,
    0.4879773259162903,
    0.4176798462867737,
    0.5257909297943115,
    0.44427552819252014,
    0.41605591773986816,
    0.4412279725074768,
    0.5197866559028625,
    0.5592024326324463,
    0.47939595580101013,
    0.5122361779212952,
    0.4838232696056366,
    0.4966726303100586,
    0.48449406027793884,
    0.43469756841659546,
    0.4400021731853485,
    0.4417918622493744,
    0.4594087600708008,
    0.45273345708847046,
    0.4941927194595337,
    0.43059074878692627,
    0.4540438652038574,
    0.5412676930427551,
    0.4450911581516266,
    0.4448970556259155,
    0.4336462616920471,
    0.4376943111419678,
    0.45878228545188904,
    0.43873730301856995,
    0.4839872419834137,
    0.4166546165943146,
    0.4784494936466217,
    0.4875853657722473,
    0.44767603278160095,
    0.43080413341522217,
    0.4317837357521057,
    0.41824910044670105,
    0.43958789110183716,
    0.4561142921447754,
    0.4507378339767456,
    0.44467559456825256,
    0.47403836250305176,
    0.41860389709472656,
    0.4302777647972107,
    0.47702014446258545,
    0.44216111302375793,
    0.4216126799583435,
    0.47656041383743286,
    0.45130428671836853,
    0.5043009519577026,
    0.4271969795227051,
    0.4563007652759552,
    0.4073162078857422,
    0.48361095786094666,
    0.44494134187698364,
    0.4865768551826477,
    0.4653012454509735,
    0.4455587565898895,
    0.4569444954395294,
    0.446992427110672,
    0.43297433853149414,
    0.4153384268283844,
    0.4856053292751312,
    0.4525805711746216,
    0.4408460259437561,
    0.4463306665420532,
    0.4542695879936218,
    0.45428192615509033,
    0.5017951726913452,
    0.4402311444282532,
    0.47668758034706116,
    0.4598728120326996,
    0.42907220125198364,
    0.4487285017967224,
    0.43184179067611694,
    0.4040933847427368,
    0.4496811628341675,
    0.4575667083263397,
    0.39260929822921753,
    0.45617032051086426,
    0.41929855942726135,
    0.4244162440299988,
    0.46302685141563416,
    0.543474555015564,
    0.5432291030883789,
    0.5080217123031616,
    0.47641557455062866,
    0.5048266053199768,
    0.4164793789386749,
    0.4149758815765381,
    0.4258587658405304,
    0.4399591088294983,
    0.440062940120697,
    0.5209251642227173,
    0.5155430436134338,
    0.3888930678367615,
    0.4875709116458893,
    0.4557135999202728,
    0.5653234124183655,
    0.4908688962459564,
    0.47483527660369873,
    0.4512578845024109,
    0.4480014443397522,
    0.47182175517082214,
    0.44515448808670044,
    0.525948703289032,
    0.449588418006897,
    0.45467662811279297,
    0.4564107358455658,
    0.4915173649787903,
    0.3728431761264801,
    0.48288536071777344,
    0.4296605885028839,
    0.4389026165008545,
    0.4545329809188843,
    0.4800834059715271,
    0.43410956859588623,
    0.43781542778015137,
    0.45620083808898926,
    0.4105314016342163,
    0.43224596977233887,
    0.41760894656181335,
    0.4340254068374634,
    0.5362167954444885,
    0.46058040857315063,
    0.4396682381629944,
    0.41182461380958557,
    0.4265952408313751,
    0.39871159195899963,
    0.4276697039604187,
    0.44129031896591187,
    0.40342918038368225,
    0.5131176710128784,
    0.4574379324913025,
    0.4886980950832367,
    0.40906596183776855,
    0.3787679970264435,
    0.4454180598258972,
    0.4324954152107239,
    0.4172716736793518,
    0.40676772594451904,
    0.4480254352092743,
    0.48048824071884155,
    0.4226245582103729,
    0.4913528263568878,
    0.44907504320144653,
    0.4833954870700836,
    0.4260340631008148,
    0.42549028992652893,
    0.4275989830493927,
    0.38371455669403076,
    0.5164688229560852,
    0.5168929100036621,
    0.4541436433792114,
    0.4418323338031769,
    0.5279918909072876,
    0.4541369378566742,
    0.5348247289657593,
    0.41897982358932495,
    0.4374391734600067,
    0.4951162338256836,
    0.45814481377601624,
    0.4174714684486389,
    0.4485194981098175,
    0.444231241941452,
    0.411244660615921,
    0.4870467782020569,
    0.4261130094528198,
    0.4952849745750427,
    0.5387896299362183,
    0.45135781168937683,
    0.45822712779045105,
    0.45682060718536377,
    0.47994354367256165,
    0.447250097990036,
    0.43055132031440735,
    0.4227655529975891,
    0.46065554022789,
    0.4185521602630615,
    0.42012298107147217,
    0.4603816270828247,
    0.4773983359336853,
    0.40907353162765503,
    0.4649672508239746,
    0.4342364966869354,
    0.49365127086639404,
    0.4632614850997925,
    0.45239460468292236,
    0.41600659489631653,
    0.4094057083129883,
    0.49145492911338806,
    0.46681126952171326,
    0.45434483885765076,
    0.5404540300369263,
    0.44940319657325745,
    0.3952754735946655,
    0.42222490906715393,
    0.44831231236457825,
    0.46342453360557556,
    0.546524167060852,
    0.46440446376800537,
    0.3990384340286255,
    0.45006901025772095,
    0.42741724848747253,
    0.4389810264110565,
    0.44383156299591064,
    0.46583881974220276,
    0.47673797607421875,
    0.46219682693481445,
    0.4058169424533844,
    0.45633772015571594,
    0.37849491834640503,
    0.4439730644226074,
    0.38158053159713745,
    0.44928106665611267,
    0.39604705572128296,
    0.4266802668571472,
    0.5311626195907593,
    0.41979002952575684,
    0.4198940694332123,
    0.4191794693470001,
    0.4188733696937561,
    0.5027579665184021,
    0.4439633786678314,
    0.4909493029117584,
    0.42301347851753235,
    0.4909965395927429,
    0.3689098358154297,
    0.48089927434921265,
    0.4134671986103058,
    0.4566810131072998,
    0.46382373571395874,
    0.41969797015190125,
    0.42994582653045654,
    0.5149055123329163,
    0.48433709144592285,
    0.40163055062294006,
    0.45059120655059814,
    0.4608609080314636,
    0.481343150138855,
    0.4428442716598511,
    0.45179226994514465,
    0.47276219725608826,
    0.48953303694725037,
    0.4988740086555481,
    0.47944167256355286,
    0.4420950710773468,
    0.469562292098999,
    0.4688456952571869,
    0.45575910806655884,
    0.43973076343536377,
    0.4859200417995453,
    0.4706723093986511,
    0.4712512493133545,
    0.43993833661079407,
    0.447189599275589,
    0.40600812435150146,
    0.4759896397590637,
    0.4526559114456177,
    0.4173271954059601,
    0.4843572676181793,
    0.4061369001865387,
    0.44441428780555725,
    0.4386696219444275,
    0.4383032023906708,
    0.4237082302570343,
    0.4299491047859192,
    0.40342122316360474,
    0.45855918526649475,
    0.425396591424942,
    0.382455438375473,
    0.44961392879486084,
    0.4012552797794342,
    0.48484453558921814,
    0.3973773717880249,
    0.41907593607902527,
    0.4602443277835846,
    0.4866057336330414,
    0.4759000539779663,
    0.46856892108917236,
    0.4246508479118347,
    0.40296950936317444,
    0.4140905737876892,
    0.43527474999427795,
    0.46078911423683167,
    0.5261929631233215,
    0.4376222789287567,
    0.44695737957954407,
    0.4794516861438751,
    0.42469996213912964,
    0.42860230803489685,
    0.4362088143825531,
    0.3924854099750519,
    0.5451634526252747,
    0.4553738832473755,
    0.47022125124931335,
    0.39922061562538147,
    0.42908263206481934,
    0.4538171589374542,
    0.4312146306037903,
    0.48584723472595215,
    0.43528687953948975,
    0.5184321999549866,
    0.5133358240127563,
    0.38705962896347046,
    0.43942567706108093,
    0.44861432909965515,
    0.42738619446754456,
    0.43016794323921204,
    0.4418281018733978,
    0.4535996615886688,
    0.394472599029541,
    0.43654683232307434,
    0.43016892671585083,
    0.4057561755180359,
    0.4450828433036804,
    0.42762231826782227,
    0.4658721685409546,
    0.42487627267837524,
    0.47448715567588806,
    0.4600313901901245,
    0.4548967182636261,
    0.5049890279769897,
    0.49141737818717957,
    0.445612370967865,
    0.41919267177581787,
    0.4115394651889801,
    0.4168427586555481,
    0.39775389432907104,
    0.4775030016899109,
    0.44261881709098816,
    0.43015092611312866,
    0.4413597583770752,
    0.4454779028892517,
    0.5088803172111511,
    0.451010137796402,
    0.4719797372817993,
    0.4546447992324829,
    0.4283845126628876,
    0.45360955595970154,
    0.39647096395492554,
    0.41514870524406433,
    0.43997812271118164,
    0.422278493642807,
    0.42879369854927063,
    0.478758305311203,
    0.4381296932697296,
    0.3968743085861206,
    0.4078257977962494,
    0.4180302917957306,
    0.3957279920578003,
    0.42389869689941406,
    0.44185197353363037,
    0.464510977268219,
    0.4023093283176422,
    0.42452266812324524,
    0.39821672439575195,
    0.4624861180782318,
    0.38223281502723694,
    0.4399128258228302,
    0.40058085322380066,
    0.39598676562309265,
    0.4319456219673157,
    0.4388067424297333,
    0.44861531257629395,
    0.3945162892341614,
    0.4406251013278961,
    0.4261993169784546,
    0.41252633929252625,
    0.42167896032333374,
    0.49635666608810425,
    0.48401695489883423,
    0.42146578431129456,
    0.4482235312461853,
    0.4886605739593506,
    0.41613200306892395,
    0.4278870224952698,
    0.4455695152282715,
    0.4571537673473358,
    0.4122547209262848,
    0.4215320944786072,
    0.4415253698825836,
    0.42965540289878845,
    0.3868323266506195,
    0.43038344383239746,
    0.43070170283317566,
    0.4510655403137207,
    0.439928263425827,
    0.4675685167312622,
    0.3851344585418701,
    0.4375874400138855,
    0.39699587225914,
    0.45369255542755127,
    0.403942346572876,
    0.4257998764514923,
    0.42797330021858215,
    0.43962031602859497,
    0.4365837275981903,
    0.3704715967178345,
    0.43922147154808044,
    0.36376023292541504,
    0.4406188428401947,
    0.44892066717147827,
    0.40044233202934265,
    0.4447745680809021,
    0.4177910089492798,
    0.42815521359443665,
    0.43007922172546387,
    0.4088958203792572,
    0.4561956822872162,
    0.4304421842098236,
    0.4721331298351288,
    0.4332154095172882,
    0.3697635531425476,
    0.3780515193939209,
    0.4548925757408142,
    0.4286792278289795,
    0.4582540988922119,
    0.47086599469184875,
    0.4305560290813446,
    0.44615453481674194,
    0.44557899236679077,
    0.4678221344947815,
    0.4383896589279175,
    0.44482511281967163,
    0.4554610252380371,
    0.4380069971084595,
    0.423430860042572,
    0.43165746331214905,
    0.4144001603126526,
    0.4090169072151184,
    0.46703040599823,
    0.5001757144927979,
    0.4245834946632385,
    0.3829423785209656,
    0.4240867495536804,
    0.4631110727787018,
    0.40161311626434326,
    0.3707638680934906,
    0.45216551423072815,
    0.42898574471473694,
    0.4067675769329071,
    0.38604214787483215,
    0.3793867826461792,
    0.3809148669242859,
    0.4395619332790375,
    0.4534660577774048,
    0.46952998638153076,
    0.4168606400489807,
    0.41077110171318054,
    0.4245186448097229,
    0.3774550259113312,
    0.3850710690021515,
    0.4147103428840637,
    0.46927112340927124,
    0.3843180239200592,
    0.418343722820282,
    0.409128874540329,
    0.484988808631897,
    0.4022950232028961,
    0.44903260469436646,
    0.406326025724411,
    0.3703933358192444,
    0.39889585971832275,
    0.39636191725730896,
    0.47821545600891113,
    0.3866124153137207,
    0.43691033124923706,
    0.4268206059932709,
    0.4096946716308594,
    0.4120074212551117,
    0.431289404630661,
    0.44215571880340576,
    0.39981991052627563,
    0.46372053027153015,
    0.4234369397163391,
    0.4145498275756836,
    0.444780558347702,
    0.42307257652282715,
    0.4299106299877167,
    0.44501927495002747,
    0.43881550431251526,
    0.4347296953201294,
    0.4759424030780792,
    0.4529114365577698,
    0.4638490378856659,
    0.4244026243686676,
    0.4638896882534027,
    0.39454466104507446,
    0.4172094166278839,
    0.4484511911869049,
    0.5228927135467529,
    0.4898892045021057,
    0.38977333903312683,
    0.42033541202545166,
    0.42171990871429443,
    0.44167622923851013,
    0.40825262665748596,
    0.40271708369255066,
    0.4286448359489441,
    0.42841777205467224,
    0.4204176068305969,
    0.4493827223777771,
    0.48253771662712097,
    0.3991891145706177,
    0.415855348110199,
    0.4084232747554779,
    0.4323248267173767,
    0.4320858418941498,
    0.4588288366794586,
    0.4183458983898163,
    0.4470751881599426,
    0.45335134863853455,
    0.3957052230834961,
    0.3889874517917633,
    0.42832398414611816,
    0.40704041719436646,
    0.4819985330104828,
    0.4079291820526123,
    0.4333077073097229,
    0.4689693748950958,
    0.4270307421684265,
    0.40916550159454346,
    0.41431862115859985,
    0.4433724880218506,
    0.39144620299339294,
    0.46336454153060913,
    0.4405042827129364,
    0.4176451563835144,
    0.3804357647895813,
    0.40269359946250916,
    0.44908401370048523,
    0.40489357709884644,
    0.41503602266311646,
    0.47622615098953247,
    0.4375722408294678,
    0.42721429467201233,
    0.4052039682865143,
    0.41731977462768555,
    0.4090573787689209,
    0.36940571665763855,
    0.38669881224632263,
    0.37087807059288025,
    0.4283336400985718,
    0.4717264175415039,
    0.442401647567749,
    0.3846822679042816,
    0.46283021569252014,
    0.4519295394420624,
    0.48133301734924316,
    0.4396491050720215,
    0.4694680869579315,
    0.41421186923980713,
    0.49027013778686523,
    0.44864174723625183,
    0.371957391500473,
    0.4111425280570984,
    0.3832947313785553,
    0.4232240319252014,
    0.426675021648407,
    0.4266718924045563,
    0.4598075747489929,
    0.41837188601493835,
    0.4030066728591919,
    0.379485547542572,
    0.4066515862941742,
    0.45317018032073975,
    0.4734231233596802,
    0.44973480701446533,
    0.45432737469673157,
    0.4838803708553314,
    0.44581571221351624,
    0.4621058702468872,
    0.4085180461406708,
    0.4103441834449768,
    0.4431867301464081,
    0.4158434569835663,
    0.4406323730945587,
    0.4332348704338074,
    0.4244624078273773,
    0.42197251319885254,
    0.44198834896087646,
    0.4075031578540802,
    0.44356536865234375,
    0.4363415539264679,
    0.43589112162590027,
    0.4289099872112274,
    0.4549398124217987,
    0.430137574672699,
    0.4546484351158142,
    0.4203009605407715,
    0.46547067165374756,
    0.3965538442134857,
    0.42965322732925415,
    0.37867334485054016,
    0.38377463817596436,
    0.4220066964626312,
    0.42172062397003174,
    0.4321885108947754,
    0.41071876883506775,
    0.43533074855804443,
    0.3558619022369385,
    0.3990176320075989,
    0.38866639137268066,
    0.4584815800189972,
    0.4320453107357025,
    0.4451614022254944,
    0.469463974237442,
    0.41453832387924194,
    0.46299853920936584,
    0.4031435549259186,
    0.44549262523651123,
    0.3999570906162262,
    0.46009719371795654,
    0.4241790473461151,
    0.41477614641189575,
    0.3969029188156128,
    0.447822242975235,
    0.39920708537101746,
    0.4211495816707611,
    0.42674559354782104,
    0.44761937856674194,
    0.47834861278533936,
    0.46270751953125,
    0.4434750974178314,
    0.4182603061199188,
    0.3995835781097412,
    0.4042760729789734,
    0.4022729992866516,
    0.4202207326889038,
    0.37190914154052734,
    0.43579164147377014,
    0.40379148721694946,
    0.3321187198162079,
    0.4205765128135681,
    0.4299987554550171,
    0.47559040784835815,
    0.43061596155166626,
    0.4309079051017761,
    0.45263999700546265,
    0.456451952457428,
    0.4652366638183594,
    0.3667398691177368,
    0.3652913272380829,
    0.42141520977020264,
    0.4134122133255005,
    0.4468517303466797,
    0.40043947100639343,
    0.3659859299659729,
    0.38753411173820496,
    0.4875393807888031,
    0.4472077488899231,
    0.45316895842552185,
    0.45225778222084045,
    0.4132257103919983,
    0.3792397677898407,
    0.43014922738075256,
    0.460913747549057,
    0.39533498883247375,
    0.46046537160873413,
    0.4158269166946411,
    0.4376645088195801,
    0.37454697489738464,
    0.39497262239456177,
    0.433798611164093,
    0.41241660714149475,
    0.4117969572544098,
    0.4085594713687897,
    0.4470839500427246,
    0.45453882217407227,
    0.4215725362300873,
    0.39210906624794006,
    0.4246777892112732,
    0.41462358832359314,
    0.3997417390346527,
    0.3824763000011444,
    0.44439148902893066,
    0.3702007532119751,
    0.3887043595314026,
    0.427733838558197,
    0.4445948898792267,
    0.38920438289642334,
    0.41869816184043884,
    0.399598628282547,
    0.3921401798725128,
    0.41539764404296875,
    0.47367843985557556,
    0.4374030828475952,
    0.4469636380672455,
    0.4485477805137634,
    0.43981215357780457,
    0.38312262296676636,
    0.3841954171657562,
    0.3600439131259918,
    0.4147922992706299,
    0.3993447721004486,
    0.4625426232814789,
    0.41426724195480347,
    0.4646511673927307,
    0.3995385766029358,
    0.40074923634529114,
    0.3998715877532959,
    0.4778425693511963,
    0.4242291748523712,
    0.3970474302768707,
    0.4165831208229065,
    0.41728445887565613,
    0.42033520340919495,
    0.41567960381507874,
    0.458654522895813,
    0.4487127363681793,
    0.41414403915405273,
    0.4517008662223816,
    0.4442419409751892,
    0.44587117433547974,
    0.41142916679382324,
    0.3953043520450592,
    0.4256303012371063,
    0.41348209977149963,
    0.4027220606803894,
    0.383844256401062,
    0.46124765276908875,
    0.39713069796562195,
    0.4262971878051758,
    0.46157851815223694,
    0.3547382354736328,
    0.41485509276390076,
    0.4223652482032776,
    0.4174414277076721,
    0.43435361981391907,
    0.3963482677936554,
    0.42291706800460815,
    0.37236055731773376,
    0.41383153200149536,
    0.4213520288467407,
    0.40982547402381897,
    0.41391050815582275,
    0.39399951696395874,
    0.4457775056362152,
    0.38218966126441956,
    0.4096796214580536,
    0.4266000986099243,
    0.37141504883766174,
    0.3962744176387787,
    0.44218710064888,
    0.43418529629707336,
    0.4586724042892456,
    0.39825958013534546,
    0.4563782215118408,
    0.43122637271881104,
    0.3952588140964508,
    0.4622848629951477,
    0.4212723672389984,
    0.4102655053138733,
    0.4031728208065033,
    0.408530592918396,
    0.4521884620189667,
    0.4127355217933655,
    0.37639525532722473,
    0.3795756697654724,
    0.3703697621822357,
    0.4157369136810303,
    0.41899967193603516,
    0.4035325050354004,
    0.43260815739631653,
    0.4122106432914734,
    0.4645381569862366,
    0.433136522769928,
    0.40912938117980957,
    0.45022785663604736,
    0.36385780572891235,
    0.39258065819740295,
    0.4287119507789612,
    0.40494245290756226,
    0.449156254529953,
    0.4584299623966217,
    0.4520457684993744,
    0.4377405047416687,
    0.431058794260025,
    0.43541041016578674,
    0.41951417922973633,
    0.46315181255340576,
    0.4251467287540436,
    0.42125460505485535,
    0.39990365505218506,
    0.42693427205085754,
    0.4461883008480072,
    0.4026463031768799,
    0.46000462770462036,
    0.3943139910697937,
    0.4608038663864136,
    0.46902233362197876,
    0.4122280776500702,
    0.43749016523361206,
    0.44716042280197144,
    0.4361376464366913,
    0.43004754185676575,
    0.4141416549682617,
    0.37698817253112793,
    0.47528842091560364,
    0.4900844991207123,
    0.4405379891395569,
    0.4092114567756653,
    0.48653945326805115,
    0.400551438331604,
    0.4062470495700836,
    0.42837098240852356,
    0.4375629127025604,
    0.4637351930141449,
    0.39235833287239075,
    0.4218558073043823,
    0.40837714076042175,
    0.4224037230014801,
    0.3863375186920166,
    0.41549280285835266,
    0.3921836316585541,
    0.43772566318511963,
    0.422110915184021,
    0.48011985421180725,
    0.39570674300193787,
    0.3923966884613037,
    0.4227488040924072,
    0.42348161339759827,
    0.4510776698589325,
    0.4285983741283417,
    0.4511648416519165,
    0.38791200518608093,
    0.4285166561603546,
    0.4189417362213135,
    0.3894725739955902,
    0.44741570949554443,
    0.4006454646587372,
    0.3908374011516571,
    0.42683321237564087,
    0.46097859740257263,
    0.4040217399597168,
    0.4604398012161255,
    0.41499418020248413,
    0.42442062497138977,
    0.39854896068573,
    0.3990478217601776,
    0.46360817551612854,
    0.40662676095962524,
    0.4284284710884094,
    0.38413894176483154,
    0.4242531955242157,
    0.42497146129608154,
    0.3694442808628082,
    0.4111473560333252,
    0.39170315861701965,
    0.43660247325897217,
    0.39229485392570496,
    0.4338065981864929,
    0.38946083188056946,
    0.3484703302383423,
    0.40236568450927734,
    0.4357354938983917,
    0.37344878911972046,
    0.4171900451183319,
    0.44892358779907227,
    0.3998148441314697,
    0.436758428812027,
    0.40166857838630676,
    0.43009528517723083,
    0.43021219968795776,
    0.40180185437202454,
    0.41416075825691223,
    0.46026846766471863,
    0.44956502318382263,
    0.40079236030578613,
    0.4038635194301605,
    0.3784158527851105,
    0.44078096747398376,
    0.42532092332839966,
    0.3531796634197235,
    0.45043864846229553,
    0.43326276540756226,
    0.3971453607082367,
    0.4154702425003052,
    0.4397220015525818,
    0.42027679085731506,
    0.398826539516449,
    0.4420164227485657,
    0.41177067160606384,
    0.47593069076538086,
    0.3755355477333069,
    0.4435407221317291,
    0.42451730370521545,
    0.41568201780319214,
    0.4283176362514496,
    0.42860305309295654,
    0.4180851876735687,
    0.396270215511322,
    0.4366341531276703,
    0.4414634704589844,
    0.41900163888931274,
    0.4101238250732422,
    0.4180432856082916,
    0.4464529752731323,
    0.4542516767978668,
    0.4330524206161499,
    0.37311112880706787,
    0.408981055021286,
    0.3863064646720886,
    0.435705304145813,
    0.4121982753276825,
    0.3905893862247467,
    0.3811795711517334,
    0.45353248715400696,
    0.422024130821228,
    0.40019136667251587,
    0.46172258257865906,
    0.4102185368537903,
    0.359371542930603,
    0.4263685643672943,
    0.5340092778205872,
    0.40512803196907043,
    0.4564109444618225,
    0.43271851539611816,
    0.4571741819381714,
    0.45454442501068115,
    0.4392101466655731,
    0.4016163945198059,
    0.46736088395118713,
    0.40958371758461,
    0.40824246406555176,
    0.45698580145835876,
    0.44815555214881897,
    0.3425091505050659,
    0.43693941831588745,
    0.4810628592967987,
    0.37769925594329834,
    0.3975326716899872,
    0.4081898033618927,
    0.4001339375972748,
    0.42947500944137573,
    0.41405820846557617,
    0.40764597058296204,
    0.42711490392684937,
    0.4311733841896057,
    0.45361608266830444,
    0.44896236062049866,
    0.4018039107322693,
    0.3980563282966614,
    0.47102758288383484,
    0.4351010322570801,
    0.4298222064971924,
    0.39509719610214233,
    0.36747437715530396,
    0.4047588109970093,
    0.4182431697845459,
    0.38982605934143066,
    0.4256781339645386,
    0.4000668227672577,
    0.35728105902671814,
    0.47947320342063904,
    0.3954858183860779,
    0.4489859938621521,
    0.4126366674900055,
    0.38574087619781494,
    0.4002187252044678,
    0.42697662115097046,
    0.42306262254714966,
    0.4606282413005829,
    0.40017300844192505,
    0.40200045704841614,
    0.4210016131401062,
    0.43860071897506714,
    0.3946124017238617,
    0.40364572405815125,
    0.4092755913734436,
    0.4443906247615814,
    0.34188875555992126,
    0.37117239832878113,
    0.40228524804115295,
    0.39219430088996887,
    0.41540950536727905,
    0.4090740978717804,
    0.3974292278289795,
    0.3941531181335449,
    0.42098623514175415,
    0.39898407459259033,
    0.4562380313873291,
    0.44803088903427124,
    0.4034332036972046,
    0.41329410672187805,
    0.4191199839115143,
    0.4779980778694153,
    0.39767515659332275,
    0.42809632420539856,
    0.42004868388175964,
    0.4541667103767395,
    0.40755021572113037,
    0.4073924124240875,
    0.38615259528160095,
    0.40486466884613037,
    0.40322503447532654,
    0.38648709654808044,
    0.4001491665840149,
    0.4178977906703949,
    0.3833048939704895,
    0.4247007369995117,
    0.4368310868740082,
    0.38133442401885986,
    0.42324522137641907,
    0.37501686811447144,
    0.4149326980113983,
    0.44805729389190674,
    0.3809649348258972,
    0.41576170921325684,
    0.3655093014240265,
    0.42051321268081665,
    0.40044164657592773,
    0.4575629234313965,
    0.37593328952789307,
    0.42545315623283386,
    0.37695860862731934,
    0.42573612928390503,
    0.410792738199234,
    0.4102499783039093,
    0.389778196811676,
    0.39355239272117615,
    0.4086945950984955,
    0.45539936423301697,
    0.38848182559013367,
    0.3375796973705292,
    0.42582008242607117,
    0.3969222903251648,
    0.3619977831840515,
    0.4085908830165863,
    0.42760661244392395,
    0.4458548128604889,
    0.44053953886032104,
    0.3777385950088501,
    0.4644961953163147,
    0.3909222483634949,
    0.40963369607925415,
    0.447263240814209,
    0.39406993985176086,
    0.38481658697128296,
    0.3791661262512207,
    0.3855859339237213,
    0.4287630021572113,
    0.4298718571662903,
    0.4621390402317047,
    0.4340348541736603,
    0.3729649484157562,
    0.4192292392253876,
    0.4688260555267334,
    0.42648813128471375,
    0.4834684729576111,
    0.4701724052429199,
    0.4070673882961273,
    0.42524152994155884,
    0.35685157775878906,
    0.43591588735580444,
    0.4284740686416626,
    0.43634554743766785,
    0.39720845222473145,
    0.3967196047306061,
    0.41002339124679565,
    0.4419929087162018,
    0.4612078368663788,
    0.41174912452697754,
    0.426318883895874,
    0.457745224237442,
    0.38234832882881165,
    0.38828280568122864,
    0.4648194909095764,
    0.447765052318573,
    0.4182506203651428,
    0.3870173394680023,
    0.3884543776512146,
    0.3617490828037262,
    0.41343042254447937,
    0.41650617122650146,
    0.41253677010536194,
    0.45999330282211304,
    0.40262019634246826,
    0.3625192642211914,
    0.381108820438385,
    0.4422997236251831,
    0.41833966970443726,
    0.4159124195575714,
    0.44025370478630066,
    0.41015148162841797,
    0.3887222707271576,
    0.41693949699401855,
    0.3931576907634735,
    0.44271066784858704,
    0.3905216455459595,
    0.388874888420105,
    0.3805690407752991,
    0.3799345791339874,
    0.4906329810619354,
    0.41279083490371704,
    0.4570502042770386,
    0.3815958499908447,
    0.398419052362442,
    0.4431021213531494,
    0.377983421087265,
    0.4159608483314514,
    0.3791730999946594,
    0.39843395352363586,
    0.4474196434020996,
    0.41430526971817017,
    0.3747572600841522,
    0.45008784532546997,
    0.4367941915988922,
    0.41635963320732117,
    0.4269299805164337,
    0.4411625564098358,
    0.44181254506111145,
    0.3926933705806732,
    0.42507755756378174,
    0.4428008198738098,
    0.4245501160621643,
    0.41456955671310425,
    0.4039076566696167,
    0.3931485414505005,
    0.41648200154304504,
    0.3970918655395508,
    0.40687569975852966,
    0.3776364028453827,
    0.3939492106437683,
    0.41577333211898804,
    0.36141255497932434,
    0.40633058547973633,
    0.39343559741973877,
    0.4263336658477783,
    0.43603408336639404,
    0.43823671340942383,
    0.4099348485469818,
    0.44706428050994873,
    0.3920414447784424,
    0.43619081377983093,
    0.3842291235923767,
    0.44971033930778503,
    0.43063706159591675,
    0.41488271951675415,
    0.4044930636882782,
    0.40102505683898926,
    0.4137381315231323,
    0.4088651239871979,
    0.38868480920791626,
    0.3977724611759186,
    0.43373534083366394,
    0.39465832710266113,
    0.4203939437866211,
    0.38761794567108154,
    0.41416528820991516,
    0.39698994159698486,
    0.4474361538887024,
    0.3911169469356537,
    0.38917842507362366,
    0.464869886636734,
    0.4615010917186737,
    0.41669610142707825,
    0.4667316675186157,
    0.4220569133758545,
    0.3773334324359894,
    0.444491982460022,
    0.3961201012134552,
    0.43583711981773376,
    0.4299381375312805,
    0.400899201631546,
    0.431436151266098,
    0.3822815716266632,
    0.4053623378276825,
    0.41197043657302856,
    0.3706006109714508,
    0.453572541475296,
    0.40152207016944885,
    0.37183839082717896,
    0.4235480725765228,
    0.4387890696525574,
    0.40852928161621094,
    0.40326520800590515,
    0.46100062131881714,
    0.4136226773262024,
    0.43234139680862427,
    0.39764732122421265,
    0.41328972578048706,
    0.4030283987522125,
    0.4313075840473175,
    0.40193745493888855,
    0.45752274990081787,
    0.4638351798057556,
    0.4638866186141968,
    0.37917178869247437,
    0.40311354398727417,
    0.41103988885879517,
    0.3921458125114441,
    0.3744964301586151,
    0.43669843673706055,
    0.37602871656417847,
    0.3924848735332489,
    0.46991047263145447,
    0.4002167582511902,
    0.39920225739479065,
    0.4082050919532776,
    0.38772937655448914,
    0.4266449213027954,
    0.39987385272979736,
    0.42040780186653137,
    0.4351844787597656,
    0.4226597845554352,
    0.4051702320575714,
    0.39729857444763184,
    0.415745347738266,
    0.393765389919281,
    0.3738725185394287,
    0.4590815603733063,
    0.37855955958366394,
    0.4505465626716614,
    0.39834779500961304,
    0.4255232512950897,
    0.4165898263454437,
    0.43754342198371887,
    0.42200925946235657,
    0.3980720341205597,
    0.4146427512168884,
    0.4309696853160858,
    0.3535424768924713,
    0.38646143674850464,
    0.40743488073349,
    0.44145503640174866,
    0.33195239305496216,
    0.4259119927883148,
    0.3994978368282318,
    0.4255055785179138,
    0.35273900628089905,
    0.43136096000671387,
    0.3865222632884979,
    0.4491375982761383,
    0.4047703146934509,
    0.4272003173828125,
    0.4532555639743805,
    0.40691328048706055,
    0.4141882061958313,
    0.3745296597480774,
    0.38955652713775635,
    0.3905131220817566,
    0.4246884882450104,
    0.4965231716632843,
    0.37329983711242676,
    0.405597448348999,
    0.38956180214881897,
    0.43587982654571533,
    0.3901253044605255,
    0.42612025141716003,
    0.4043152332305908,
    0.3761821687221527,
    0.3772832453250885,
    0.39061498641967773,
    0.4071740508079529,
    0.3961504399776459,
    0.41094741225242615,
    0.4447830319404602,
    0.4142478406429291,
    0.3988022804260254,
    0.40449342131614685,
    0.42762506008148193,
    0.3647702634334564,
    0.4316288232803345,
    0.3920045495033264,
    0.41770508885383606,
    0.38823264837265015,
    0.43237799406051636,
    0.39175161719322205,
    0.37003037333488464,
    0.39544928073883057,
    0.40052592754364014,
    0.44093289971351624,
    0.40164676308631897,
    0.42534351348876953,
    0.4623986482620239,
    0.4029780626296997,
    0.40405750274658203,
    0.4611712098121643,
    0.43082982301712036,
    0.37186941504478455,
    0.4243161678314209,
    0.4190156161785126,
    0.39662644267082214,
    0.3962247669696808,
    0.42916616797447205,
    0.41595959663391113,
    0.3974955081939697,
    0.41165485978126526,
    0.46111997961997986,
    0.40631625056266785,
    0.41798120737075806,
    0.40740838646888733,
    0.43431034684181213,
    0.4696009159088135,
    0.3874988555908203,
    0.40719157457351685,
    0.430319607257843,
    0.39365988969802856,
    0.3806515634059906,
    0.4126238524913788,
    0.4042695462703705,
    0.43529605865478516,
    0.49826622009277344,
    0.4703856110572815,
    0.4227394759654999,
    0.39996132254600525,
    0.4250541031360626,
    0.4505726397037506,
    0.4026152789592743,
    0.3723350465297699,
    0.40188324451446533,
    0.43301892280578613,
    0.42107993364334106,
    0.4078412353992462,
    0.4007594585418701,
    0.4333190619945526,
    0.3807317912578583,
    0.4125053286552429,
    0.40809574723243713,
    0.37355494499206543,
    0.42332276701927185,
    0.44242194294929504,
    0.35775288939476013,
    0.4070858061313629,
    0.4368741810321808,
    0.4466557204723358,
    0.4118732810020447,
    0.39065656065940857,
    0.39819279313087463,
    0.38231831789016724,
    0.4637335538864136,
    0.3774738907814026,
    0.42857789993286133,
    0.4149366319179535,
    0.4157738983631134,
    0.4627699553966522,
    0.4159794747829437,
    0.45745378732681274,
    0.3906455338001251,
    0.4490032494068146,
    0.417229026556015,
    0.43335995078086853,
    0.3924883306026459,
    0.39268702268600464,
    0.3867965638637543,
    0.39095339179039,
    0.439725399017334,
    0.4095560610294342,
    0.4165998101234436,
    0.4145289659500122,
    0.4007004201412201,
    0.393984854221344,
    0.4070737957954407,
    0.45975351333618164,
    0.4048026502132416,
    0.44360700249671936,
    0.4384731352329254,
    0.42672187089920044,
    0.3971072733402252,
    0.4408496022224426,
    0.48761481046676636,
    0.4374063014984131,
    0.4067996144294739,
    0.39030811190605164,
    0.3938871920108795,
    0.42193007469177246,
    0.42399612069129944,
    0.38999176025390625,
    0.3921720087528229,
    0.35960155725479126,
    0.45784011483192444,
    0.4869091212749481,
    0.4250592291355133,
    0.4345831573009491,
    0.3917023539543152,
    0.4000777304172516,
    0.4140182435512543,
    0.39197081327438354,
    0.36426398158073425,
    0.4749293625354767,
    0.4194739758968353,
    0.4034089148044586,
    0.41750067472457886,
    0.4478166699409485,
    0.4215371906757355,
    0.41122230887413025,
    0.4056793749332428,
    0.4107201397418976,
    0.4465465247631073,
    0.37745457887649536,
    0.3921396732330322,
    0.34721270203590393,
    0.4114026129245758,
    0.39900901913642883,
    0.38413742184638977,
    0.4285827577114105,
    0.3947370648384094,
    0.39174315333366394,
    0.39805230498313904,
    0.3748074769973755,
    0.4317760765552521,
    0.4124778211116791,
    0.40305790305137634,
    0.3724823296070099,
    0.3891254663467407,
    0.4278058409690857,
    0.42447593808174133,
    0.4838505685329437,
    0.37898239493370056,
    0.38121989369392395,
    0.4175078272819519,
    0.43219414353370667,
    0.4047844707965851,
    0.4166279137134552,
    0.3938649296760559,
    0.4195809066295624,
    0.4395856559276581,
    0.45845267176628113,
    0.4544301927089691,
    0.385627806186676,
    0.43535053730010986,
    0.4097391664981842,
    0.4668514132499695,
    0.40557703375816345,
    0.4150291681289673,
    0.41940993070602417,
    0.4038989841938019,
    0.3998720645904541,
    0.4548768103122711,
    0.389589786529541,
    0.3670814633369446,
    0.4057154953479767,
    0.47687995433807373,
    0.39841610193252563,
    0.4063791036605835,
    0.42114824056625366,
    0.37754085659980774,
    0.4202377200126648,
    0.4195047616958618,
    0.4335393011569977,
    0.39470022916793823,
    0.45177963376045227,
    0.37607499957084656,
    0.4104118347167969,
    0.4104863405227661,
    0.3590700030326843,
    0.432062029838562,
    0.3896559178829193,
    0.36891984939575195,
    0.3941195011138916,
    0.42985281348228455,
    0.43348944187164307,
    0.3987201154232025,
    0.3976275622844696,
    0.4032694697380066,
    0.4013909697532654,
    0.41783952713012695,
    0.40679293870925903,
    0.4120793044567108,
    0.4051721394062042,
    0.3487478494644165,
    0.37825411558151245,
    0.4442801773548126,
    0.41398054361343384,
    0.4210871458053589,
    0.39653539657592773,
    0.4420616328716278,
    0.41185468435287476,
    0.3927544951438904,
    0.3958462178707123,
    0.414275199174881,
    0.4236356019973755,
    0.42923837900161743,
    0.4124899208545685,
    0.4751671552658081,
    0.4284604787826538,
    0.3759230077266693,
    0.4236845076084137,
    0.450673371553421,
    0.43507125973701477,
    0.40213435888290405,
    0.38700854778289795,
    0.4151030480861664,
    0.43607473373413086,
    0.4166569411754608,
    0.41654065251350403,
    0.41589412093162537,
    0.39631861448287964,
    0.40103182196617126,
    0.3850841820240021,
    0.42288631200790405,
    0.3798648715019226,
    0.42395180463790894,
    0.4615474045276642,
    0.3963232636451721,
    0.37713178992271423,
    0.43101081252098083,
    0.45011937618255615,
    0.4125312268733978,
    0.3703667223453522,
    0.4001041650772095,
    0.4468823969364166,
    0.3941423296928406,
    0.41520756483078003,
    0.4339210093021393,
    0.3987971842288971,
    0.44137337803840637,
    0.4062085747718811,
    0.4477382004261017,
    0.3500790297985077,
    0.40237200260162354,
    0.37403759360313416,
    0.4108635485172272,
    0.39998412132263184,
    0.5011624693870544,
    0.4381217062473297,
    0.4688684642314911,
    0.4065628945827484,
    0.38171786069869995,
    0.42285752296447754,
    0.4115964472293854,
    0.3855365216732025,
    0.46127215027809143,
    0.4317397475242615,
    0.3897510766983032,
    0.4813252389431,
    0.43132472038269043,
    0.4298725724220276,
    0.45655357837677,
    0.40246328711509705,
    0.4182203710079193,
    0.40386030077934265,
    0.3951677978038788,
    0.4116886854171753,
    0.4010118544101715,
    0.42672446370124817,
    0.4437451958656311,
    0.4024023711681366,
    0.37464436888694763,
    0.4218074083328247,
    0.3678423762321472,
    0.41173362731933594,
    0.4164467751979828,
    0.41338643431663513,
    0.4176405668258667,
    0.46039578318595886,
    0.37963876128196716,
    0.37865155935287476,
    0.3969426453113556,
    0.41299960017204285,
    0.39535990357398987,
    0.4333638548851013,
    0.4055188298225403,
    0.41115227341651917,
    0.43718060851097107,
    0.4094967544078827,
    0.38224512338638306,
    0.3971640467643738,
    0.3947964310646057,
    0.3689993619918823,
    0.4334205389022827,
    0.40872612595558167,
    0.395251989364624,
    0.3531956672668457,
    0.43957534432411194,
    0.4100203514099121,
    0.4205418527126312,
    0.4329420328140259,
    0.4054555594921112,
    0.40352776646614075,
    0.4085955023765564,
    0.39604291319847107,
    0.43465274572372437,
    0.3730054497718811,
    0.4092590808868408,
    0.39184650778770447,
    0.40695852041244507,
    0.3782472610473633,
    0.42889147996902466,
    0.4153138995170593,
    0.36681827902793884,
    0.43195992708206177,
    0.4272622764110565,
    0.4231836795806885,
    0.4274609684944153,
    0.42580220103263855,
    0.4429974853992462,
    0.4181061387062073,
    0.37864091992378235,
    0.41481849551200867,
    0.34967300295829773,
    0.43183189630508423,
    0.40951594710350037,
    0.43060165643692017,
    0.41343432664871216,
    0.3926067352294922,
    0.41784462332725525,
    0.4343496561050415,
    0.4265643060207367,
    0.37645474076271057,
    0.4183467924594879,
    0.43381258845329285,
    0.4136996269226074,
    0.3843863010406494,
    0.444410502910614,
    0.3957575857639313,
    0.42707154154777527,
    0.3846648931503296,
    0.4039747416973114,
    0.41988563537597656,
    0.3850524425506592,
    0.4195404350757599,
    0.3913329243659973,
    0.411335289478302,
    0.407951682806015,
    0.380552738904953,
    0.4385974109172821,
    0.35499703884124756,
    0.43106508255004883,
    0.4056500196456909,
    0.4665401875972748,
    0.4031520485877991,
    0.37513530254364014,
    0.41879579424858093,
    0.40612733364105225,
    0.41596075892448425,
    0.3750157654285431,
    0.4034188687801361,
    0.3800760805606842,
    0.38247328996658325,
    0.3969801664352417,
    0.42910197377204895,
    0.4818888306617737,
    0.34966155886650085,
    0.4350956380367279,
    0.41403254866600037,
    0.41592100262641907,
    0.4176151156425476,
    0.4332430362701416,
    0.3997774124145508,
    0.39197492599487305,
    0.392719566822052,
    0.42337706685066223,
    0.38624778389930725,
    0.4044475257396698,
    0.4163662791252136,
    0.4043347239494324,
    0.4025202691555023,
    0.3982609212398529,
    0.354385107755661,
    0.386430025100708,
    0.4058125913143158,
    0.3891696333885193,
    0.37966233491897583,
    0.4140516221523285,
    0.4315052330493927,
    0.4071561098098755,
    0.3602301776409149,
    0.3774593472480774,
    0.3841986060142517,
    0.3772784173488617,
    0.41489464044570923,
    0.3900926411151886,
    0.37825122475624084,
    0.4461028575897217,
    0.37683239579200745,
    0.40208736062049866,
    0.385755330324173,
    0.4309980869293213,
    0.36629247665405273,
    0.4119371771812439,
    0.4003092646598816,
    0.4470048248767853,
    0.40942084789276123,
    0.41405948996543884,
    0.40248554944992065,
    0.39277374744415283,
    0.45659497380256653,
    0.36798378825187683,
    0.37924182415008545,
    0.437391996383667,
    0.40772226452827454,
    0.4319097399711609,
    0.49184003472328186,
    0.4518275856971741,
    0.42366868257522583,
    0.39496898651123047,
    0.41129037737846375,
    0.36942872405052185,
    0.42268216609954834,
    0.3540842831134796,
    0.3892368972301483,
    0.36429843306541443,
    0.41015538573265076,
    0.4046421945095062,
    0.48086798191070557,
    0.38776615262031555,
    0.3806995451450348,
    0.3888149857521057,
    0.4315875768661499,
    0.3918139338493347,
    0.39711856842041016,
    0.3956824541091919,
    0.38302531838417053,
    0.4342270493507385,
    0.39059069752693176,
    0.4276282489299774,
    0.4073609411716461,
    0.4246132969856262,
    0.3929789066314697,
    0.3910956084728241,
    0.40030771493911743,
    0.3827739953994751,
    0.39438769221305847,
    0.41621217131614685,
    0.3925478160381317,
    0.41296708583831787,
    0.3939417600631714,
    0.4004630148410797,
    0.3706457018852234,
    0.42245227098464966,
    0.4077468812465668,
    0.4312352240085602,
    0.40289226174354553,
    0.3922087252140045,
    0.3852318823337555,
    0.45751434564590454,
    0.3925563097000122,
    0.40653133392333984,
    0.43180614709854126,
    0.40351876616477966,
    0.41329309344291687,
    0.43056273460388184,
    0.4029954671859741,
    0.3958369493484497,
    0.40365415811538696,
    0.4877088665962219,
    0.374225378036499,
    0.4443694055080414,
    0.3666688799858093,
    0.4183737337589264,
    0.3458857536315918,
    0.39813169836997986,
    0.3632625639438629,
    0.4061724841594696,
    0.46846625208854675,
    0.48657968640327454,
    0.3969469368457794,
    0.401883989572525,
    0.39215534925460815,
    0.4015841484069824,
    0.3979661464691162,
    0.4084360599517822,
    0.4536820650100708,
    0.4339755177497864,
    0.42563536763191223,
    0.4425428807735443,
    0.4277137517929077,
    0.39624086022377014,
    0.40301579236984253,
    0.389347106218338,
    0.46873289346694946,
    0.439463347196579,
    0.4443491995334625,
    0.38550058007240295,
    0.4641987085342407,
    0.3878440856933594,
    0.40172484517097473,
    0.3853346109390259,
    0.4126850664615631,
    0.40188321471214294,
    0.4404706656932831,
    0.4667074978351593,
    0.4010000228881836,
    0.4754868447780609,
    0.39158833026885986,
    0.39491596817970276,
    0.43759456276893616,
    0.4345637857913971,
    0.3992728888988495,
    0.4069279432296753,
    0.4220001697540283,
    0.4408145546913147,
    0.38107770681381226,
    0.4014790654182434,
    0.40130576491355896,
    0.41035014390945435,
    0.39771199226379395,
    0.3766788840293884,
    0.4601297974586487,
    0.40584930777549744,
    0.43479421734809875,
    0.4119516611099243,
    0.40132710337638855,
    0.417108952999115,
    0.42236238718032837,
    0.3997364342212677,
    0.4009248614311218,
    0.37856006622314453,
    0.4098750948905945,
    0.38670289516448975,
    0.4120365083217621,
    0.41089749336242676,
    0.40033742785453796,
    0.4317263960838318,
    0.40017232298851013,
    0.36310577392578125,
    0.39862552285194397,
    0.39276018738746643,
    0.43014323711395264,
    0.40697282552719116,
    0.3979489803314209,
    0.41385617852211,
    0.3956312835216522,
    0.38108551502227783,
    0.38302040100097656,
    0.373035728931427,
    0.4024290144443512,
    0.42029985785484314,
    0.40078747272491455,
    0.41690394282341003,
    0.4255397617816925,
    0.42212146520614624,
    0.40666699409484863,
    0.3576996624469757,
    0.3772056996822357,
    0.4156062602996826,
    0.3969794511795044,
    0.37895524501800537,
    0.42793694138526917,
    0.37443798780441284,
    0.41708478331565857,
    0.38253113627433777,
    0.39842602610588074,
    0.3732413947582245,
    0.3989555835723877,
    0.4099626839160919,
    0.4083171486854553,
    0.4452551603317261,
    0.4033327102661133,
    0.38784247636795044,
    0.3913847804069519,
    0.3805055618286133,
    0.4081791937351227,
    0.4196765422821045,
    0.4295807480812073,
    0.43142396211624146,
    0.415505588054657,
    0.42284998297691345,
    0.367389976978302,
    0.41309091448783875,
    0.3800157308578491,
    0.4142754077911377,
    0.4124329686164856,
    0.4212600588798523,
    0.39902621507644653,
    0.36810600757598877,
    0.37388506531715393,
    0.3854919970035553,
    0.37070783972740173,
    0.39710724353790283,
    0.4276067912578583,
    0.38902080059051514,
    0.3988637626171112,
    0.3772139251232147,
    0.43290960788726807,
    0.4003913998603821,
    0.39634302258491516,
    0.35654816031455994,
    0.3683338463306427,
    0.3911502957344055,
    0.4568985104560852,
    0.4110186994075775,
    0.35812461376190186,
    0.3851397931575775,
    0.4328506290912628,
    0.39691808819770813,
    0.35742583870887756,
    0.3908868432044983,
    0.4575771987438202,
    0.4424242675304413,
    0.3886401355266571,
    0.43417465686798096,
    0.4002762734889984,
    0.3709390163421631,
    0.3940715491771698,
    0.3812814950942993,
    0.4231299161911011,
    0.36518293619155884,
    0.3532281219959259,
    0.44128894805908203,
    0.4138134717941284,
    0.44779354333877563,
    0.4316842555999756,
    0.4112017750740051,
    0.3684973120689392,
    0.4196352958679199,
    0.4028576910495758,
    0.37386518716812134,
    0.373524010181427,
    0.3996674418449402,
    0.37582162022590637,
    0.3915092945098877,
    0.45263466238975525,
    0.407042533159256,
    0.3497101068496704,
    0.4064534604549408,
    0.4069640040397644,
    0.3977378308773041,
    0.35903406143188477,
    0.40697476267814636,
    0.42468497157096863,
    0.4763537347316742,
    0.36662548780441284,
    0.39216339588165283,
    0.44523119926452637,
    0.40578222274780273,
    0.4201265275478363,
    0.3610851466655731,
    0.3836287558078766,
    0.4114445447921753,
    0.38549870252609253,
    0.4642488658428192,
    0.38048186898231506,
    0.43572357296943665,
    0.41879507899284363,
    0.40286678075790405,
    0.41461482644081116,
    0.3802841901779175,
    0.38720935583114624,
    0.41177108883857727,
    0.4050523340702057,
    0.4209914207458496,
    0.4272652268409729,
    0.4082403779029846,
    0.4421013295650482,
    0.4001942276954651,
    0.3535735607147217,
    0.38589099049568176,
    0.40380150079727173,
    0.3779164254665375,
    0.3449791371822357,
    0.33025863766670227,
    0.35701072216033936,
    0.3229115903377533,
    0.3930667042732239,
    0.41210129857063293,
    0.3734534680843353,
    0.4546841084957123,
    0.39346936345100403,
    0.3827952444553375,
    0.3722986578941345,
    0.4183567762374878,
    0.39998871088027954,
    0.3887709379196167,
    0.4025464355945587,
    0.4023377597332001,
    0.3999044597148895,
    0.43888840079307556,
    0.40255284309387207,
    0.4572574198246002,
    0.45809200406074524,
    0.45083779096603394,
    0.4197942316532135,
    0.41767916083335876,
    0.47700050473213196,
    0.38381505012512207,
    0.4158766269683838,
    0.4007931649684906,
    0.41185852885246277,
    0.4048427939414978,
    0.3964981436729431,
    0.409928560256958,
    0.43821844458580017,
    0.36398860812187195,
    0.396064430475235,
    0.44077497720718384,
    0.38291269540786743,
    0.3465876281261444,
    0.37680909037590027,
    0.3903156816959381,
    0.406017541885376,
    0.4391672611236572,
    0.39484432339668274,
    0.4005877673625946,
    0.43988847732543945,
    0.43642374873161316,
    0.4050822854042053,
    0.4480723440647125,
    0.3893878161907196,
    0.41184327006340027,
    0.35706281661987305,
    0.4384349584579468,
    0.3818708062171936,
    0.41948315501213074,
    0.39616265892982483,
    0.40906259417533875,
    0.3950435519218445,
    0.3535935580730438,
    0.43423229455947876,
    0.3821040391921997,
    0.3530849516391754,
    0.41005340218544006,
    0.4233589768409729,
    0.40953123569488525,
    0.3972436785697937,
    0.4013559818267822,
    0.4150533974170685,
    0.39250364899635315,
    0.3064318001270294,
    0.4093838334083557,
    0.34813249111175537,
    0.3651282489299774,
    0.40253230929374695,
    0.40192773938179016,
    0.41520026326179504,
    0.38315364718437195,
    0.4145843982696533,
    0.39723071455955505,
    0.44312790036201477,
    0.37887921929359436,
    0.3972465693950653,
    0.40092700719833374,
    0.3877926170825958,
    0.379011332988739,
    0.3411348760128021,
    0.42699626088142395,
    0.44220981001853943,
    0.44215354323387146,
    0.4243329167366028,
    0.45413047075271606,
    0.3512178659439087,
    0.3902178406715393,
    0.4471253454685211,
    0.327787846326828,
    0.4017699658870697,
    0.3996281921863556,
    0.3841124176979065,
    0.37015774846076965,
    0.39245879650115967,
    0.4192172884941101,
    0.34937673807144165,
    0.425261914730072,
    0.3349025547504425,
    0.4237648546695709,
    0.43097373843193054,
    0.4042559266090393,
    0.3614846467971802,
    0.4111154079437256,
    0.44250786304473877,
    0.4316430389881134,
    0.36614009737968445,
    0.40599536895751953,
    0.3837358355522156,
    0.4009076654911041,
    0.43971729278564453,
    0.4050828814506531,
    0.4307526648044586,
    0.4250810146331787,
    0.3788168728351593,
    0.452193021774292,
    0.38936665654182434,
    0.33520984649658203,
    0.3855799734592438,
    0.4054674804210663,
    0.4297235608100891,
    0.33992987871170044,
    0.436623215675354,
    0.3640722632408142,
    0.33145299553871155,
    0.3394554555416107,
    0.34353941679000854,
    0.4341695308685303,
    0.3591594099998474,
    0.4187961220741272,
    0.4171794056892395,
    0.394419401884079,
    0.37483179569244385,
    0.400795042514801,
    0.37623143196105957,
    0.3821122944355011,
    0.3898439109325409,
    0.38566794991493225,
    0.38368210196495056,
    0.38911357522010803,
    0.33811360597610474,
    0.4031246602535248,
    0.4621269404888153,
    0.35622650384902954,
    0.4600996971130371,
    0.41846486926078796,
    0.4071803689002991,
    0.4163183867931366,
    0.4008782207965851,
    0.3765262961387634,
    0.39804551005363464,
    0.3733888864517212,
    0.40857988595962524,
    0.428676038980484,
    0.3231620192527771,
    0.4226173758506775,
    0.4129294455051422,
    0.4142085313796997,
    0.4230318069458008,
    0.3925253450870514,
    0.3916175961494446,
    0.4289509356021881,
    0.3731403648853302,
    0.4302866458892822,
    0.3059872090816498,
    0.39855682849884033,
    0.4055498540401459,
    0.33884912729263306,
    0.4411714971065521,
    0.41953781247138977,
    0.3566129505634308,
    0.41408008337020874,
    0.4395690858364105,
    0.33167049288749695,
    0.3878989815711975,
    0.3860045075416565,
    0.4024743139743805,
    0.382246732711792,
    0.38699042797088623,
    0.3979310989379883,
    0.3869669735431671,
    0.3971145451068878,
    0.3885878622531891,
    0.4445953667163849,
    0.42710399627685547,
    0.4275510311126709,
    0.4181308448314667,
    0.3251594305038452,
    0.39724552631378174,
    0.39081692695617676,
    0.3429870307445526,
    0.38457798957824707,
    0.38514554500579834,
    0.3397468626499176,
    0.3196505904197693,
    0.46871712803840637,
    0.4294687807559967,
    0.36999204754829407,
    0.3438580334186554,
    0.36017468571662903,
    0.39272987842559814,
    0.40103790163993835,
    0.4845595061779022,
    0.41986724734306335,
    0.379440039396286,
    0.4102342426776886,
    0.42224615812301636,
    0.37223222851753235,
    0.38369104266166687,
    0.37345564365386963,
    0.3950417637825012,
    0.4151456356048584,
    0.39497408270835876,
    0.3694491684436798,
    0.40962517261505127,
    0.4360560476779938,
    0.33435776829719543,
    0.38534629344940186,
    0.390007883310318,
    0.3738833963871002,
    0.31724241375923157,
    0.4245692789554596,
    0.36861178278923035,
    0.3630354404449463,
    0.4147998094558716,
    0.3846137821674347,
    0.4032239317893982,
    0.41912543773651123,
    0.38598623871803284,
    0.39398714900016785,
    0.406081885099411,
    0.4098323583602905,
    0.4208561182022095,
    0.4119979739189148,
    0.3830793797969818,
    0.38491499423980713,
    0.411190927028656,
    0.4003406763076782,
    0.3724901080131531,
    0.44793111085891724,
    0.38357067108154297,
    0.35468605160713196,
    0.3790794014930725,
    0.3743754029273987,
    0.39369481801986694,
    0.4105303883552551,
    0.3962821364402771,
    0.3231450021266937,
    0.40457892417907715,
    0.3917706310749054,
    0.35963720083236694,
    0.35773566365242004,
    0.407329261302948,
    0.38514894247055054,
    0.4551374614238739,
    0.413053035736084,
    0.36482712626457214,
    0.42209455370903015,
    0.3330042362213135,
    0.4078258275985718,
    0.35456836223602295,
    0.4584805369377136,
    0.41261452436447144,
    0.38369619846343994,
    0.407676100730896,
    0.35682806372642517,
    0.34645986557006836,
    0.40186744928359985,
    0.39221590757369995,
    0.40850383043289185,
    0.4065994620323181,
    0.4015997648239136,
    0.4938519299030304,
    0.41982293128967285,
    0.39504092931747437,
    0.40543413162231445,
    0.4094720780849457,
    0.39453741908073425,
    0.3586381673812866,
    0.4144708216190338,
    0.36738428473472595,
    0.42403343319892883,
    0.3965318202972412,
    0.3636842966079712,
    0.37193652987480164,
    0.4433205723762512,
    0.41786301136016846,
    0.3673049807548523,
    0.35387301445007324,
    0.34052231907844543,
    0.39396578073501587,
    0.4395589232444763,
    0.408949077129364,
    0.4359728693962097,
    0.36538755893707275,
    0.3992280066013336,
    0.3514024317264557,
    0.4237280488014221,
    0.40651705861091614,
    0.42120081186294556,
    0.28251829743385315,
    0.3956958055496216,
    0.42563456296920776,
    0.4642135798931122,
    0.40194374322891235,
    0.4439646601676941,
    0.4305580258369446,
    0.37209272384643555,
    0.38364163041114807,
    0.3922426998615265,
    0.4845525622367859,
    0.39717385172843933,
    0.4018666744232178,
    0.42103642225265503,
    0.3797835409641266,
    0.4484657943248749,
    0.3814694881439209,
    0.39283955097198486,
    0.379902184009552,
    0.42808669805526733,
    0.3467811346054077,
    0.27746662497520447,
    0.4456391930580139,
    0.4059314727783203,
    0.3127399682998657,
    0.33638373017311096,
    0.4494575560092926,
    0.3177795112133026,
    0.4085249602794647,
    0.39817407727241516,
    0.4019515812397003,
    0.34740227460861206,
    0.35289114713668823,
    0.3280026912689209,
    0.40707048773765564,
    0.41608619689941406,
    0.42624494433403015,
    0.4753774404525757,
    0.4104909896850586,
    0.3758262097835541,
    0.3846946656703949,
    0.33741533756256104,
    0.3674837052822113,
    0.4152025282382965,
    0.4238717257976532,
    0.46212151646614075,
    0.40891262888908386,
    0.44775161147117615,
    0.32554686069488525,
    0.41794294118881226,
    0.3970049023628235,
    0.41034451127052307,
    0.4107833504676819,
    0.39174768328666687,
    0.3961237668991089,
    0.4031394422054291,
    0.3279724717140198,
    0.3952881991863251,
    0.43949681520462036,
    0.40927284955978394,
    0.4064461290836334,
    0.42009007930755615,
    0.42024192214012146,
    0.38098013401031494,
    0.3895041346549988,
    0.4039365351200104,
    0.43738049268722534,
    0.4559025764465332,
    0.37134331464767456,
    0.39175936579704285,
    0.46204128861427307,
    0.41297993063926697,
    0.3818745017051697,
    0.38623425364494324,
    0.4013859033584595,
    0.367292195558548,
    0.37782788276672363,
    0.3799917697906494,
    0.3887598514556885,
    0.40939363837242126,
    0.38508862257003784,
    0.3865772783756256,
    0.3783218264579773,
    0.3740171790122986,
    0.42414045333862305,
    0.38696011900901794,
    0.39283812046051025,
    0.34627819061279297,
    0.4040520191192627,
    0.3599749505519867,
    0.4025385081768036,
    0.4068346619606018,
    0.47262340784072876,
    0.40345999598503113,
    0.32754790782928467,
    0.45937615633010864,
    0.426411896944046,
    0.41170310974121094,
    0.40005195140838623,
    0.3411324620246887,
    0.41576701402664185,
    0.3926977217197418,
    0.3634187579154968,
    0.44330015778541565,
    0.4154565930366516,
    0.37796372175216675,
    0.38104698061943054,
    0.38266661763191223,
    0.38764649629592896,
    0.38520342111587524,
    0.4613245725631714,
    0.4141695499420166,
    0.37083759903907776,
    0.3924698829650879,
    0.4073386490345001,
    0.3849746882915497,
    0.34314441680908203,
    0.3239422142505646,
    0.41935864090919495,
    0.4065709412097931,
    0.3828352391719818,
    0.3161146640777588,
    0.37809261679649353,
    0.4023248851299286,
    0.44993892312049866,
    0.36187946796417236,
    0.3973701000213623,
    0.37282922863960266,
    0.35406213998794556,
    0.3742186725139618,
    0.45780202746391296,
    0.35212066769599915,
    0.40928035974502563,
    0.4034798741340637,
    0.3634442090988159,
    0.4293968379497528,
    0.36537137627601624,
    0.4816097915172577,
    0.35086169838905334,
    0.3132355511188507,
    0.3920324742794037,
    0.42907559871673584,
    0.43131110072135925,
    0.31309792399406433,
    0.3965851366519928,
    0.4160241484642029,
    0.3752182424068451,
    0.367273211479187,
    0.3440903127193451,
    0.42139625549316406,
    0.46840357780456543,
    0.3982737958431244,
    0.4222637712955475,
    0.4420703053474426,
    0.4246859848499298,
    0.42306751012802124,
    0.3739377558231354,
    0.3873854875564575,
    0.36759746074676514,
    0.29160237312316895,
    0.307695597410202,
    0.38290300965309143,
    0.34100037813186646,
    0.40985944867134094,
    0.4116378724575043,
    0.4064328372478485,
    0.4075196087360382,
    0.421236515045166,
    0.34492653608322144,
    0.4453555643558502,
    0.4149918854236603,
    0.40536588430404663,
    0.4001444876194,
    0.2929300367832184,
    0.4185290038585663,
    0.40673115849494934,
    0.40136653184890747,
    0.40126684308052063,
    0.3897065818309784,
    0.44415536522865295,
    0.387513667345047,
    0.3522331118583679,
    0.38180306553840637,
    0.3260575532913208,
    0.41215866804122925,
    0.3954613506793976,
    0.41957002878189087,
    0.42262858152389526,
    0.3286093771457672,
    0.37015166878700256,
    0.40125539898872375,
    0.36891698837280273,
    0.34990695118904114,
    0.3804769515991211,
    0.37968823313713074,
    0.3233475089073181,
    0.38136982917785645,
    0.42212390899658203,
    0.3289636969566345,
    0.4275071322917938,
    0.32130569219589233,
    0.38361939787864685,
    0.42391398549079895,
    0.30734556913375854,
    0.39559370279312134,
    0.40141186118125916,
    0.42009836435317993,
    0.44244566559791565,
    0.3863952159881592,
    0.35704100131988525,
    0.3640376031398773,
    0.4377782642841339,
    0.420001357793808,
    0.4032808840274811,
    0.28339913487434387,
    0.41534537076950073,
    0.4364698827266693,
    0.2949259877204895,
    0.38147470355033875,
    0.3917067348957062,
    0.3835899233818054,
    0.4014167785644531,
    0.37533074617385864,
    0.44369110465049744,
    0.4455759525299072,
    0.4092242121696472,
    0.4287025034427643,
    0.40522363781929016,
    0.4218705892562866,
    0.40581491589546204,
    0.3629000186920166,
    0.4082257151603699,
    0.3739267587661743,
    0.361854612827301,
    0.4090186357498169,
    0.40666911005973816,
    0.40908777713775635,
    0.40080025792121887,
    0.4473404884338379,
    0.46774595975875854,
    0.4314860701560974,
    0.43162035942077637,
    0.41044336557388306,
    0.41796740889549255,
    0.42905882000923157,
    0.40451768040657043,
    0.4466163218021393,
    0.400195837020874,
    0.4273693263530731,
    0.3790228068828583,
    0.3925427198410034,
    0.38178136944770813,
    0.2990567088127136,
    0.41198042035102844,
    0.3551315367221832,
    0.3649783432483673,
    0.39650318026542664,
    0.37729692459106445,
    0.3921072781085968,
    0.4204559326171875,
    0.391141414642334,
    0.4421237111091614,
    0.3565968871116638,
    0.410264790058136,
    0.3610740303993225,
    0.413220077753067,
    0.4352768063545227,
    0.3861106038093567,
    0.4036468267440796,
    0.4113413691520691,
    0.42446574568748474,
    0.38754141330718994,
    0.39439690113067627,
    0.47054535150527954,
    0.4365459084510803,
    0.3900068700313568,
    0.46237102150917053,
    0.3207140266895294,
    0.40818434953689575,
    0.4019243121147156,
    0.4078609049320221,
    0.3612760305404663,
    0.3897840678691864,
    0.37000423669815063,
    0.42121607065200806,
    0.38644373416900635,
    0.37513288855552673,
    0.40421995520591736,
    0.4149184823036194,
    0.40452948212623596,
    0.4164360761642456,
    0.35361841320991516,
    0.4067564308643341,
    0.39947378635406494,
    0.36061930656433105,
    0.3542543947696686,
    0.4256421625614166,
    0.43059319257736206,
    0.37473785877227783,
    0.40588808059692383,
    0.4210124611854553,
    0.37012651562690735,
    0.4310939610004425,
    0.3879302144050598,
    0.4199948310852051,
    0.4093552529811859,
    0.369128942489624,
    0.3999640643596649,
    0.3986259400844574,
    0.3936339318752289,
    0.3908223807811737,
    0.41074779629707336,
    0.4043942391872406,
    0.40169280767440796,
    0.3772851824760437,
    0.41189613938331604,
    0.35067838430404663,
    0.4039844572544098,
    0.5047115683555603,
    0.41971880197525024,
    0.3464988172054291,
    0.4232097566127777,
    0.3502580225467682,
    0.4125206470489502,
    0.4304453432559967,
    0.39976850152015686,
    0.40276065468788147,
    0.3567565381526947,
    0.3615742325782776,
    0.47122758626937866,
    0.32568809390068054,
    0.3943273425102234,
    0.29562005400657654,
    0.41912251710891724,
    0.4176432490348816,
    0.3060426712036133,
    0.42505255341529846,
    0.3627288043498993,
    0.4471050798892975,
    0.41367217898368835,
    0.4552074670791626,
    0.4066300690174103,
    0.3770056664943695,
    0.43753087520599365,
    0.3861871659755707,
    0.33810579776763916,
    0.4230412542819977,
    0.4207479953765869,
    0.3771330416202545,
    0.35006892681121826,
    0.3748772442340851,
    0.4334520995616913,
    0.41744479537010193,
    0.4571888744831085,
    0.3573702573776245,
    0.3701644241809845,
    0.43095117807388306,
    0.42616206407546997,
    0.38842031359672546,
    0.38412266969680786,
    0.3390137255191803,
    0.3200526237487793,
    0.35257142782211304,
    0.4075179100036621,
    0.4642585217952728,
    0.40675458312034607,
    0.4354495406150818,
    0.3880617320537567,
    0.3761291205883026,
    0.3581307530403137,
    0.41822129487991333,
    0.3816218078136444,
    0.4199149012565613,
    0.35405367612838745,
    0.4262843430042267,
    0.3204495310783386,
    0.404559463262558,
    0.401077538728714,
    0.3526311218738556,
    0.3882569372653961,
    0.4202166795730591,
    0.3291354775428772,
    0.4027034342288971,
    0.3486066162586212,
    0.4603425860404968,
    0.3941468298435211,
    0.3614177107810974,
    0.40808743238449097,
    0.37677863240242004,
    0.3997659683227539,
    0.43241074681282043,
    0.40544450283050537,
    0.31171026825904846,
    0.41781914234161377,
    0.3793352246284485,
    0.3978663384914398,
    0.40489548444747925,
    0.24746643006801605,
    0.48817938566207886,
    0.4164545238018036,
    0.3594074845314026,
    0.37335333228111267,
    0.3214512765407562,
    0.42535674571990967,
    0.4302564859390259,
    0.34474000334739685,
    0.3182215392589569,
    0.38487887382507324,
    0.41114431619644165,
    0.35598355531692505,
    0.40018242597579956,
    0.4290493130683899,
    0.36692193150520325,
    0.4270700216293335,
    0.40361979603767395,
    0.3951050937175751,
    0.3826139569282532,
    0.37163567543029785,
    0.41037923097610474,
    0.38272345066070557,
    0.39102616906166077,
    0.39143648743629456,
    0.37574565410614014,
    0.41754695773124695,
    0.3620365560054779,
    0.32237571477890015,
    0.3914807140827179,
    0.3998297154903412,
    0.39997801184654236,
    0.41587623953819275,
    0.4079515337944031,
    0.43714234232902527,
    0.3713914453983307,
    0.39473485946655273,
    0.3879973590373993,
    0.42339304089546204,
    0.4103587567806244,
    0.39373481273651123,
    0.44372496008872986,
    0.36986589431762695,
    0.3929550051689148,
    0.3637196123600006,
    0.3617464005947113,
    0.4331195056438446,
    0.4112601578235626,
    0.2813183665275574,
    0.421580970287323,
    0.4329516589641571,
    0.36628150939941406,
    0.3349457383155823,
    0.39394286274909973,
    0.415839821100235,
    0.370682954788208,
    0.36879798769950867,
    0.42114755511283875,
    0.39158666133880615,
    0.3946358561515808,
    0.42359012365341187,
    0.40797650814056396,
    0.33520495891571045,
    0.40481969714164734,
    0.41581961512565613,
    0.35879355669021606,
    0.4252585768699646,
    0.3637918531894684,
    0.44248995184898376,
    0.38447925448417664,
    0.3881632089614868,
    0.3523849546909332,
    0.37705206871032715,
    0.34338170289993286,
    0.2987140715122223,
    0.3493920564651489,
    0.3620282709598541,
    0.31765660643577576,
    0.3816756010055542,
    0.3982670307159424,
    0.36938753724098206,
    0.38125738501548767,
    0.3691985607147217,
    0.3464578688144684,
    0.42756032943725586,
    0.42541053891181946,
    0.4302283525466919,
    0.46444061398506165,
    0.41523438692092896,
    0.41159194707870483,
    0.41246703267097473,
    0.3860205113887787,
    0.3888062834739685,
    0.39758628606796265,
    0.4169881343841553,
    0.3316197991371155,
    0.37834230065345764,
    0.33028170466423035,
    0.41320812702178955,
    0.3860497772693634,
    0.3862433433532715,
    0.4022597074508667,
    0.3820796012878418,
    0.28658345341682434,
    0.3531040549278259,
    0.36798959970474243,
    0.3585699796676636,
    0.3074254095554352,
    0.40715932846069336,
    0.40433961153030396,
    0.41266146302223206,
    0.4313189685344696,
    0.32628321647644043,
    0.42698878049850464,
    0.364509254693985,
    0.37351441383361816,
    0.42142364382743835,
    0.38032543659210205,
    0.34503990411758423,
    0.4275483191013336,
    0.3978031575679779,
    0.3653280735015869,
    0.4148409068584442,
    0.4340611398220062,
    0.43412134051322937,
    0.33686134219169617,
    0.49658167362213135,
    0.4176449477672577,
    0.3675999045372009,
    0.4352813959121704,
    0.4506142735481262,
    0.3789834678173065,
    0.4431835412979126,
    0.3198472559452057,
    0.3957981467247009,
    0.3538954257965088,
    0.3867208659648895,
    0.42404818534851074,
    0.4297844171524048,
    0.38003164529800415,
    0.4217390716075897,
    0.42188459634780884,
    0.44413989782333374,
    0.4796993136405945,
    0.43756169080734253,
    0.3220108449459076,
    0.3772086501121521,
    0.38706284761428833,
    0.415679931640625,
    0.4516123831272125,
    0.3691670000553131,
    0.4367724061012268,
    0.3748699724674225,
    0.41463497281074524,
    0.3306151032447815,
    0.4210248291492462,
    0.37324008345603943,
    0.4628332555294037,
    0.39049187302589417,
    0.44187799096107483,
    0.4674301743507385,
    0.378968745470047,
    0.4034914970397949,
    0.3958088457584381,
    0.37857580184936523,
    0.3941923677921295,
    0.4353507161140442,
    0.4218716621398926,
    0.26341769099235535,
    0.3716111481189728,
    0.39223888516426086,
    0.417846143245697,
    0.40113458037376404,
    0.4132973849773407,
    0.35735270380973816,
    0.4408566653728485,
    0.36544373631477356,
    0.3981334865093231,
    0.3886430859565735,
    0.4016343653202057,
    0.3926721215248108,
    0.3232302665710449,
    0.3860723674297333,
    0.40770629048347473,
    0.4580322206020355,
    0.37605682015419006,
    0.3542669713497162,
    0.38142019510269165,
    0.408603310585022,
    0.3760986626148224,
    0.3856370449066162,
    0.3726150393486023,
    0.37202557921409607,
    0.39976513385772705,
    0.4198155999183655,
    0.3843224346637726,
    0.35870254039764404,
    0.40891098976135254,
    0.3665715157985687,
    0.29293686151504517,
    0.3274504840373993,
    0.4161452651023865,
    0.33906590938568115,
    0.40197834372520447,
    0.36992791295051575,
    0.3346104919910431,
    0.3720548450946808,
    0.41369444131851196,
    0.3762759268283844,
    0.39014628529548645,
    0.41470852494239807,
    0.37418144941329956,
    0.4381750524044037,
    0.40571486949920654,
    0.45090749859809875,
    0.3968912363052368,
    0.44207170605659485,
    0.38425227999687195,
    0.4113202393054962,
    0.43292856216430664,
    0.3796357214450836,
    0.4245365560054779,
    0.4005310535430908,
    0.3637826144695282,
    0.3696065843105316,
    0.3045404255390167,
    0.42955365777015686,
    0.3691326677799225,
    0.38006070256233215,
    0.4534175395965576,
    0.3572688102722168,
    0.3789110481739044,
    0.38684192299842834,
    0.39916443824768066,
    0.36421632766723633,
    0.3696950674057007,
    0.4022078812122345,
    0.4090411961078644,
    0.4295427203178406,
    0.3767625093460083,
    0.4396462142467499,
    0.43793392181396484,
    0.4007389545440674,
    0.433394193649292,
    0.359391987323761,
    0.3401525616645813,
    0.43090158700942993,
    0.39593780040740967,
    0.4181772470474243,
    0.3884110152721405,
    0.40992721915245056,
    0.37037521600723267,
    0.4005414545536041,
    0.4027431607246399,
    0.42043641209602356,
    0.3797420263290405,
    0.4025100767612457,
    0.45105695724487305,
    0.36016175150871277,
    0.3907679617404938,
    0.38538262248039246,
    0.37725844979286194,
    0.337362676858902,
    0.38951316475868225,
    0.3772622346878052,
    0.4011906385421753,
    0.3996450901031494,
    0.3907920718193054,
    0.3274284303188324,
    0.3824913501739502,
    0.3380158841609955,
    0.40272149443626404,
    0.36493077874183655,
    0.42865118384361267,
    0.37864235043525696,
    0.40740567445755005,
    0.283094584941864,
    0.3868776559829712,
    0.4085996747016907,
    0.40293487906455994,
    0.38703376054763794,
    0.33944717049598694,
    0.254949688911438,
    0.41519561409950256,
    0.3798374533653259,
    0.3757302463054657,
    0.39234158396720886,
    0.4134344160556793,
    0.3957914113998413,
    0.40241506695747375,
    0.3533600866794586,
    0.4263456463813782,
    0.42714205384254456,
    0.3995918929576874,
    0.4015160799026489,
    0.33453530073165894,
    0.3717808723449707,
    0.4179600775241852,
    0.3586955666542053,
    0.38740837574005127,
    0.30945834517478943,
    0.34802475571632385,
    0.3834468722343445,
    0.42374518513679504,
    0.39261069893836975,
    0.4660576283931732,
    0.3956100642681122,
    0.37655919790267944,
    0.4583057761192322,
    0.4075161814689636,
    0.39628878235816956,
    0.3810744285583496,
    0.3962840139865875,
    0.3792518973350525,
    0.4172217845916748,
    0.36514973640441895,
    0.3610536754131317,
    0.4208161532878876,
    0.389358252286911,
    0.4223495423793793,
    0.4457525312900543,
    0.395473450422287,
    0.34154948592185974,
    0.33987367153167725,
    0.38596540689468384,
    0.4242180287837982,
    0.39767882227897644,
    0.4098377525806427,
    0.39776092767715454,
    0.4391593337059021,
    0.3717610836029053,
    0.4095136821269989,
    0.37477603554725647,
    0.31431910395622253,
    0.43584656715393066,
    0.3571135699748993,
    0.36585021018981934,
    0.42246729135513306,
    0.42017465829849243,
    0.4146248400211334,
    0.3945941627025604,
    0.421011745929718,
    0.37888091802597046,
    0.3922888934612274,
    0.4212417006492615,
    0.3754052519798279,
    0.38467830419540405,
    0.39751550555229187,
    0.41915184259414673,
    0.41618916392326355,
    0.38516634702682495,
    0.41503846645355225,
    0.3576151132583618,
    0.3866701126098633,
    0.3908844292163849,
    0.43264374136924744,
    0.36243441700935364,
    0.3867603838443756,
    0.37889060378074646,
    0.3808322846889496,
    0.3608591556549072,
    0.3502521514892578,
    0.4240068793296814,
    0.3823781907558441,
    0.39421454071998596,
    0.3859613537788391,
    0.4072045087814331,
    0.3294638395309448,
    0.36744025349617004,
    0.4089564383029938,
    0.40609675645828247,
    0.3573988378047943,
    0.3605388104915619,
    0.37178176641464233,
    0.37463217973709106,
    0.40015557408332825,
    0.3352275788784027,
    0.4361749589443207,
    0.40026557445526123,
    0.4024201035499573,
    0.32322534918785095,
    0.4304315745830536,
    0.452898234128952,
    0.3654291331768036,
    0.35214856266975403,
    0.41170579195022583,
    0.3578392565250397,
    0.36176279187202454,
    0.4109853506088257,
    0.37603631615638733,
    0.38782799243927,
    0.3575223982334137,
    0.4006594121456146,
    0.4261503219604492,
    0.3564617335796356,
    0.41857340931892395,
    0.39309877157211304,
    0.34861913323402405,
    0.3920617997646332,
    0.3771458864212036,
    0.41231805086135864,
    0.44380420446395874,
    0.4582136273384094,
    0.36068782210350037,
    0.39139804244041443,
    0.42179107666015625,
    0.48997658491134644,
    0.41251036524772644,
    0.449038028717041,
    0.4034305214881897,
    0.4403279423713684,
    0.3564392328262329,
    0.3513202369213104,
    0.3806198537349701,
    0.33983761072158813,
    0.40057533979415894,
    0.4181422293186188,
    0.3682772219181061,
    0.40068602561950684,
    0.4014087915420532,
    0.42644333839416504,
    0.4311334192752838,
    0.37032434344291687,
    0.36636635661125183,
    0.3045263886451721,
    0.3906073272228241,
    0.3710797429084778,
    0.4277271628379822,
    0.30634409189224243,
    0.4317559599876404,
    0.3813914656639099,
    0.34940677881240845,
    0.37925562262535095,
    0.4231961667537689,
    0.35563331842422485,
    0.4256068170070648,
    0.40403616428375244,
    0.4146595597267151,
    0.3997492790222168,
    0.38699769973754883,
    0.39076465368270874,
    0.415353924036026,
    0.43299949169158936,
    0.3125306963920593,
    0.3950527608394623,
    0.35279136896133423,
    0.41670775413513184,
    0.41334226727485657,
    0.43179962038993835,
    0.4482716917991638,
    0.4065966308116913,
    0.3790861666202545,
    0.38662248849868774,
    0.41881775856018066,
    0.3642309606075287,
    0.3911815285682678,
    0.4797654151916504,
    0.392281711101532,
    0.406220406293869,
    0.3851366341114044,
    0.388797789812088,
    0.40201354026794434,
    0.41523218154907227,
    0.38302329182624817,
    0.3544789254665375,
    0.4556916654109955,
    0.4057137072086334,
    0.407542884349823,
    0.3527893126010895,
    0.33137190341949463,
    0.4138495624065399,
    0.37961357831954956,
    0.38037773966789246,
    0.3719142973423004,
    0.32755228877067566,
    0.3510940372943878,
    0.3374858796596527,
    0.3624555766582489,
    0.3971872627735138,
    0.4169846177101135,
    0.3601352572441101,
    0.35694918036460876,
    0.30712002515792847,
    0.38756394386291504,
    0.4208575189113617,
    0.3880997896194458,
    0.4336654543876648,
    0.3819308876991272,
    0.45057412981987,
    0.38929441571235657,
    0.35859397053718567,
    0.43334802985191345,
    0.4545179009437561,
    0.4025150537490845,
    0.3586079776287079,
    0.4275577664375305,
    0.39567065238952637,
    0.3335397243499756,
    0.4594511389732361,
    0.4505501389503479,
    0.38995933532714844,
    0.33023393154144287,
    0.3861401677131653,
    0.3990996479988098,
    0.4150504767894745,
    0.39365434646606445,
    0.4085223376750946,
    0.4127253592014313,
    0.3594650626182556,
    0.3912055790424347,
    0.3992038369178772,
    0.38124212622642517,
    0.4177652895450592,
    0.304265558719635,
    0.34691330790519714,
    0.434491366147995,
    0.4478306472301483,
    0.38716375827789307,
    0.4504871368408203,
    0.30733516812324524,
    0.42155614495277405,
    0.4179413318634033,
    0.3485971987247467,
    0.40533119440078735,
    0.4386962056159973,
    0.4329955279827118,
    0.40708187222480774,
    0.35594841837882996,
    0.23513343930244446,
    0.3159194588661194,
    0.41627445816993713,
    0.3853141963481903,
    0.4302813410758972,
    0.40977564454078674,
    0.3887730836868286,
    0.3879106938838959,
    0.37758612632751465,
    0.39969366788864136,
    0.4319000840187073,
    0.3660598695278168,
    0.3751342296600342,
    0.37715214490890503,
    0.38959598541259766,
    0.40276458859443665,
    0.3965444266796112,
    0.39451244473457336,
    0.4328846335411072,
    0.40852680802345276,
    0.3785592317581177,
    0.35847145318984985,
    0.409242182970047,
    0.38591083884239197,
    0.4050150513648987,
    0.3562536835670471,
    0.4734107553958893,
    0.4835817217826843,
    0.3458593487739563,
    0.4565505385398865,
    0.4017579257488251,
    0.41236957907676697,
    0.34096989035606384,
    0.40681466460227966,
    0.3813725411891937,
    0.3942805826663971,
    0.365877240896225,
    0.37220141291618347,
    0.4279605448246002,
    0.38438156247138977,
    0.41186586022377014,
    0.40071818232536316,
    0.45156094431877136,
    0.40806105732917786,
    0.445307195186615,
    0.38165900111198425,
    0.3502960205078125,
    0.42309948801994324,
    0.40323370695114136,
    0.3833092749118805,
    0.40505626797676086,
    0.41686850786209106,
    0.4242627024650574,
    0.41590362787246704,
    0.4152756333351135,
    0.38261914253234863,
    0.4399130046367645,
    0.40070778131484985,
    0.41976574063301086,
    0.3634665012359619,
    0.3982619345188141,
    0.335170179605484,
    0.4298367202281952,
    0.4213331639766693,
    0.44494128227233887,
    0.43495017290115356,
    0.40168893337249756,
    0.3978385031223297,
    0.42571157217025757,
    0.3628518879413605,
    0.301172137260437,
    0.41795051097869873,
    0.41247573494911194,
    0.4214016795158386,
    0.3506394028663635,
    0.27774786949157715,
    0.3890571594238281,
    0.30954471230506897,
    0.3859037458896637,
    0.44951507449150085,
    0.38672903180122375,
    0.4065976142883301,
    0.4161524176597595,
    0.38365399837493896,
    0.3727615475654602,
    0.40719959139823914,
    0.44472891092300415,
    0.3855796456336975,
    0.42499658465385437,
    0.41980332136154175,
    0.4267612099647522,
    0.39671486616134644,
    0.41472694277763367,
    0.4002101421356201,
    0.39621618390083313,
    0.29729893803596497,
    0.37699276208877563,
    0.39146852493286133,
    0.45199912786483765,
    0.4039509892463684,
    0.39760681986808777,
    0.35425302386283875,
    0.37660038471221924,
    0.43857765197753906,
    0.3746958374977112,
    0.3836337924003601,
    0.3555600941181183,
    0.44135260581970215,
    0.34783250093460083,
    0.40490755438804626,
    0.4410143792629242,
    0.3988667130470276,
    0.42683517932891846,
    0.40932342410087585,
    0.3887152671813965,
    0.4164513647556305,
    0.32331421971321106,
    0.4006463885307312,
    0.4162956476211548,
    0.32262352108955383,
    0.34830623865127563,
    0.39985427260398865,
    0.36962467432022095,
    0.2764577567577362,
    0.42564040422439575,
    0.3620597720146179,
    0.4077456593513489,
    0.38102954626083374,
    0.3623216152191162,
    0.40795162320137024,
    0.43467897176742554,
    0.35444730520248413,
    0.39331507682800293,
    0.45728254318237305,
    0.39898014068603516,
    0.26346778869628906,
    0.3078438639640808,
    0.3995073735713959,
    0.39231279492378235,
    0.3801240622997284,
    0.4007522165775299,
    0.4469835162162781,
    0.42489686608314514,
    0.41844049096107483,
    0.43247002363204956,
    0.35377177596092224,
    0.3754003643989563,
    0.41876858472824097,
    0.41852012276649475,
    0.3826276361942291,
    0.41824737191200256,
    0.3945440351963043,
    0.3706000745296478,
    0.3996448218822479,
    0.3611573278903961,
    0.3902139663696289,
    0.4026540517807007,
    0.3093825876712799,
    0.40449297428131104,
    0.36477428674697876,
    0.27868688106536865,
    0.2811122536659241,
    0.45782411098480225,
    0.35483139753341675,
    0.4815785884857178,
    0.4360209107398987,
    0.3713958263397217,
    0.3128386437892914,
    0.38053423166275024,
    0.3826410174369812,
    0.39069825410842896,
    0.38190674781799316,
    0.3866513669490814,
    0.402315229177475,
    0.34511107206344604,
    0.4275814890861511,
    0.3870164752006531,
    0.3873283565044403,
    0.37541770935058594,
    0.39862558245658875,
    0.3684147298336029,
    0.36407870054244995,
    0.4107857942581177,
    0.4704757034778595,
    0.39572662115097046,
    0.43809399008750916,
    0.43945467472076416,
    0.41016867756843567,
    0.3748258054256439,
    0.38824111223220825,
    0.36318737268447876,
    0.4123825430870056,
    0.3805290162563324,
    0.4506610929965973,
    0.38281604647636414,
    0.44378238916397095,
    0.42290693521499634,
    0.43547090888023376,
    0.377115398645401,
    0.4512602686882019,
    0.41812077164649963,
    0.4146542549133301,
    0.4621335566043854,
    0.39021962881088257,
    0.3784652650356293,
    0.34446728229522705,
    0.41096293926239014,
    0.34401199221611023,
    0.344591349363327,
    0.40691983699798584,
    0.38107287883758545,
    0.3943946659564972,
    0.4192214012145996,
    0.35254621505737305,
    0.35854968428611755,
    0.40151286125183105,
    0.39053747057914734,
    0.39167046546936035,
    0.3931371569633484,
    0.35915204882621765,
    0.40163713693618774,
    0.3364526033401489,
    0.36251741647720337,
    0.42610812187194824,
    0.42690855264663696,
    0.4132903814315796,
    0.391213983297348,
    0.4072280526161194,
    0.38012978434562683,
    0.40907061100006104,
    0.36492305994033813,
    0.4566487669944763,
    0.3748384118080139,
    0.4268997311592102,
    0.39493119716644287,
    0.40514975786209106,
    0.4070500135421753,
    0.42426353693008423,
    0.379117488861084,
    0.35992348194122314,
    0.3956659138202667,
    0.4479833245277405,
    0.40571820735931396,
    0.38489705324172974,
    0.3979073464870453,
    0.3931805193424225,
    0.43681472539901733,
    0.4217057228088379,
    0.41049283742904663,
    0.3779619634151459,
    0.3578460216522217,
    0.4316725730895996,
    0.35047587752342224,
    0.3851419985294342,
    0.31225302815437317,
    0.3007982075214386,
    0.3002406358718872,
    0.40213263034820557,
    0.2754618525505066,
    0.28438594937324524,
    0.4039018154144287,
    0.3869084417819977,
    0.3529699742794037,
    0.3872864842414856,
    0.34114739298820496,
    0.36176085472106934,
    0.3987042307853699,
    0.3386704921722412,
    0.4097062349319458,
    0.42788660526275635,
    0.3860067129135132,
    0.3369210958480835,
    0.40428626537323,
    0.3684512972831726,
    0.4061316251754761,
    0.3830536901950836,
    0.40274009108543396,
    0.3489173650741577,
    0.4202190637588501,
    0.40285882353782654,
    0.4565882384777069,
    0.34908226132392883,
    0.4165332317352295,
    0.38157621026039124,
    0.38302046060562134,
    0.3653187155723572,
    0.4151642918586731,
    0.36278513073921204,
    0.34570029377937317,
    0.35235586762428284,
    0.2890736758708954,
    0.39522892236709595,
    0.41355985403060913,
    0.36947157979011536,
    0.4247654378414154,
    0.3918207287788391,
    0.37114253640174866,
    0.39311766624450684,
    0.40811887383461,
    0.4259287118911743,
    0.45342597365379333,
    0.41211995482444763,
    0.4134081304073334,
    0.4124850630760193,
    0.3918513059616089,
    0.4125889539718628,
    0.3899170160293579,
    0.4200455844402313,
    0.379988431930542,
    0.3964725434780121,
    0.38726386427879333,
    0.3850940465927124,
    0.32920897006988525,
    0.37865930795669556,
    0.4046761095523834,
    0.4248698651790619,
    0.41592463850975037,
    0.40789541602134705,
    0.33742186427116394,
    0.41328054666519165,
    0.4630177617073059,
    0.40999993681907654,
    0.3982379138469696,
    0.43034839630126953,
    0.3683023452758789,
    0.38231360912323,
    0.40200406312942505,
    0.4344591796398163,
    0.3267627954483032,
    0.5134417414665222,
    0.3646438717842102,
    0.39147400856018066,
    0.38919609785079956,
    0.4362008571624756,
    0.395168662071228,
    0.44238582253456116,
    0.2991141378879547,
    0.3663002848625183,
    0.42999714612960815,
    0.3843207359313965,
    0.32923075556755066,
    0.3907324969768524,
    0.28680652379989624,
    0.358976274728775,
    0.3942772150039673,
    0.4125119745731354,
    0.38411158323287964,
    0.3934694230556488,
    0.3930509388446808,
    0.4178053140640259,
    0.4168016016483307,
    0.39363136887550354,
    0.39678478240966797,
    0.3377620577812195,
    0.4169115126132965,
    0.38186338543891907,
    0.3444727957248688,
    0.4001575708389282,
    0.4151251018047333,
    0.3530704379081726,
    0.4725480079650879,
    0.3713361918926239,
    0.37496668100357056,
    0.41483888030052185,
    0.383035272359848,
    0.42392924427986145,
    0.4121207296848297,
    0.39143136143684387,
    0.34258711338043213,
    0.3681524097919464,
    0.39859792590141296,
    0.3594895005226135,
    0.3320154845714569,
    0.31736326217651367,
    0.3537597060203552,
    0.4274364113807678,
    0.4569980502128601,
    0.46209490299224854,
    0.43040165305137634,
    0.42494869232177734,
    0.41633427143096924,
    0.40694302320480347,
    0.4154607951641083,
    0.4052373766899109,
    0.4664440155029297,
    0.39537838101387024,
    0.3463255763053894,
    0.36891594529151917,
    0.396017462015152,
    0.3982674181461334,
    0.3769764304161072,
    0.4107244610786438,
    0.382037490606308,
    0.40252485871315,
    0.3876180052757263,
    0.39902564883232117,
    0.40608328580856323,
    0.4709455668926239,
    0.35225430130958557,
    0.42494896054267883,
    0.41850540041923523,
    0.39431238174438477,
    0.37760820984840393,
    0.3671519458293915,
    0.3975698947906494,
    0.35183313488960266,
    0.3499913513660431,
    0.40286824107170105,
    0.42446544766426086,
    0.4124907851219177,
    0.391266405582428,
    0.30513814091682434,
    0.33100301027297974,
    0.4172748625278473,
    0.37911882996559143,
    0.3898533582687378,
    0.4453935921192169,
    0.3549727499485016,
    0.46121343970298767,
    0.4021992087364197,
    0.3962094783782959,
    0.3941262662410736,
    0.40776845812797546,
    0.26993122696876526,
    0.33045700192451477,
    0.45234450697898865,
    0.4367648959159851,
    0.31166109442710876,
    0.44189783930778503,
    0.3846336305141449,
    0.3082057535648346,
    0.42422205209732056,
    0.39861321449279785,
    0.40291982889175415,
    0.3102359175682068,
    0.39743301272392273,
    0.3709169328212738,
    0.4589797556400299,
    0.4139972925186157,
    0.3262658417224884,
    0.3250097632408142,
    0.4107362627983093,
    0.40031951665878296,
    0.3242867887020111,
    0.41567492485046387,
    0.3660031855106354,
    0.4154519736766815,
    0.31311190128326416,
    0.41755178570747375,
    0.4267255365848541,
    0.315946102142334,
    0.38158392906188965,
    0.4025116562843323,
    0.3777259588241577,
    0.33866986632347107,
    0.40644729137420654,
    0.4435124695301056,
    0.43518978357315063,
    0.39471635222435,
    0.3629152178764343,
    0.32630932331085205,
    0.32810860872268677,
    0.4056119918823242,
    0.38337594270706177,
    0.3742995858192444,
    0.34232285618782043,
    0.3012990951538086,
    0.37139490246772766,
    0.3828497529029846,
    0.35608044266700745,
    0.4474825859069824,
    0.38622939586639404,
    0.42393869161605835,
    0.43085893988609314,
    0.3677246570587158,
    0.3595414161682129,
    0.4029162526130676,
    0.4922909438610077,
    0.4105845093727112,
    0.408543199300766,
    0.38982149958610535,
    0.3391507863998413,
    0.38888174295425415,
    0.37106698751449585,
    0.3683526813983917,
    0.4144674837589264,
    0.3546210825443268,
    0.41720324754714966,
    0.38012391328811646,
    0.3441849648952484,
    0.4340548515319824,
    0.44406232237815857,
    0.34264251589775085,
    0.4269312918186188,
    0.4083227813243866,
    0.3894596993923187,
    0.4125172197818756,
    0.409940242767334,
    0.27512702345848083,
    0.37989264726638794,
    0.37783530354499817,
    0.32570913434028625,
    0.33465731143951416,
    0.3249286413192749,
    0.30814629793167114,
    0.3759034276008606,
    0.41319549083709717,
    0.3329694867134094,
    0.4230535328388214,
    0.43157950043678284,
    0.43004274368286133,
    0.30505597591400146,
    0.4014633297920227,
    0.3638456463813782,
    0.3318841755390167,
    0.45279359817504883,
    0.33175766468048096,
    0.42233964800834656,
    0.37648165225982666,
    0.3179154098033905,
    0.42966848611831665,
    0.4387485086917877,
    0.41424113512039185,
    0.43209847807884216,
    0.3130902945995331,
    0.3119494318962097,
    0.43394994735717773,
    0.3606889545917511,
    0.34013962745666504,
    0.42182260751724243,
    0.3935779333114624,
    0.3944166302680969,
    0.4251061677932739,
    0.40313753485679626,
    0.38260719180107117,
    0.3758620321750641,
    0.38404059410095215,
    0.41907766461372375,
    0.409298300743103,
    0.38033944368362427,
    0.4280124604701996,
    0.4248363673686981,
    0.38281288743019104,
    0.36524659395217896,
    0.4221127927303314,
    0.38327309489250183,
    0.3607896864414215,
    0.4236989915370941,
    0.3962271511554718,
    0.34196552634239197,
    0.3997006416320801,
    0.4060518741607666,
    0.3660537600517273,
    0.3943271040916443,
    0.3895517587661743,
    0.37423083186149597,
    0.44702833890914917,
    0.3891352415084839,
    0.3354179561138153,
    0.27600184082984924,
    0.36731940507888794,
    0.3388732671737671,
    0.33919283747673035,
    0.3459712266921997,
    0.4475432336330414,
    0.3887919485569,
    0.42168426513671875,
    0.4581836760044098,
    0.3084137439727783,
    0.21118217706680298,
    0.40651556849479675,
    0.39262059330940247,
    0.40638306736946106,
    0.309981107711792,
    0.3232198655605316,
    0.39682894945144653,
    0.37881705164909363,
    0.3680838644504547,
    0.437243789434433,
    0.4179331958293915,
    0.39628341794013977,
    0.3848320245742798,
    0.40134257078170776,
    0.44051891565322876,
    0.2501048743724823,
    0.3816702961921692,
    0.40797939896583557,
    0.4301284849643707,
    0.4259113073348999,
    0.3864232003688812,
    0.3803628087043762,
    0.377567321062088,
    0.41939544677734375,
    0.37353938817977905,
    0.42032045125961304,
    0.4106570780277252,
    0.3376680612564087,
    0.2854645252227783,
    0.3449113368988037,
    0.38820943236351013,
    0.3488255441188812,
    0.4023696780204773,
    0.3558056354522705,
    0.38596346974372864,
    0.38052845001220703,
    0.419881671667099,
    0.42138487100601196,
    0.38705334067344666,
    0.4504861533641815,
    0.36103731393814087,
    0.3991343379020691,
    0.39333298802375793,
    0.4188314378261566,
    0.4179992973804474,
    0.4006769061088562,
    0.44558146595954895,
    0.3764437735080719,
    0.408746600151062,
    0.3471597731113434,
    0.39150097966194153,
    0.3804977238178253,
    0.4178158938884735,
    0.41019928455352783,
    0.40262216329574585,
    0.39988818764686584,
    0.36941224336624146,
    0.42347970604896545,
    0.3497399389743805,
    0.35800477862358093,
    0.3857784569263458,
    0.29396140575408936,
    0.41396111249923706,
    0.395345002412796,
    0.4108670651912689,
    0.40017789602279663,
    0.4041409492492676,
    0.4241583049297333,
    0.4113297164440155,
    0.3940921127796173,
    0.41618770360946655,
    0.4133830666542053,
    0.42637982964515686,
    0.40745654702186584,
    0.43099308013916016,
    0.38588395714759827,
    0.3847685754299164,
    0.4109257459640503,
    0.40670913457870483,
    0.37419238686561584,
    0.4279201626777649,
    0.3680029511451721,
    0.33599618077278137,
    0.41538605093955994,
    0.3897802531719208,
    0.4183677136898041,
    0.37762555480003357,
    0.3683723509311676,
    0.4032779932022095,
    0.4107306897640228,
    0.4026428163051605,
    0.3794117569923401,
    0.45848584175109863,
    0.37730249762535095,
    0.4210302531719208,
    0.3818018436431885,
    0.3646891713142395,
    0.3942995071411133,
    0.3870885670185089,
    0.44392797350883484,
    0.410878986120224,
    0.37833529710769653,
    0.4157184064388275,
    0.38802218437194824,
    0.3957822322845459,
    0.3511367440223694,
    0.41031673550605774,
    0.42569977045059204,
    0.33653393387794495,
    0.3932730555534363,
    0.36211591958999634,
    0.41432175040245056,
    0.42053359746932983,
    0.4151787757873535,
    0.33255234360694885,
    0.40043070912361145,
    0.371633917093277,
    0.38232508301734924,
    0.40832042694091797,
    0.40909647941589355,
    0.4337913990020752,
    0.28609082102775574,
    0.3857492208480835,
    0.31375226378440857,
    0.4387775957584381,
    0.42378371953964233,
    0.415599524974823,
    0.41116806864738464,
    0.36438867449760437,
    0.3973333537578583,
    0.4127757251262665,
    0.4524410665035248,
    0.3845333755016327,
    0.4036414921283722,
    0.4010154604911804,
    0.4062872529029846,
    0.4001784920692444,
    0.4001920521259308,
    0.4067606031894684,
    0.3812878727912903,
    0.38815611600875854,
    0.40457695722579956,
    0.42951810359954834,
    0.3276820778846741,
    0.37997305393218994,
    0.4279770851135254,
    0.4386887550354004,
    0.43673595786094666,
    0.40377116203308105,
    0.35542893409729004,
    0.35340946912765503,
    0.42721062898635864,
    0.27878621220588684,
    0.36575594544410706,
    0.431616872549057,
    0.38797909021377563,
    0.42592135071754456,
    0.3880421221256256,
    0.4605768918991089,
    0.35471177101135254,
    0.27096402645111084,
    0.41793614625930786,
    0.3601958751678467,
    0.4213029444217682,
    0.38515549898147583,
    0.371054083108902,
    0.40676349401474,
    0.43481215834617615,
    0.40336254239082336,
    0.37140363454818726,
    0.44334933161735535,
    0.4506645202636719,
    0.39442092180252075,
    0.45058923959732056,
    0.4176078736782074,
    0.4279162287712097,
    0.4189002811908722,
    0.38098156452178955,
    0.4058307409286499,
    0.45207756757736206,
    0.37539660930633545,
    0.374792218208313,
    0.40419429540634155,
    0.37463638186454773,
    0.4205951690673828,
    0.4402114152908325,
    0.3846482038497925,
    0.39274507761001587,
    0.4003516435623169,
    0.3470693826675415,
    0.40543872117996216,
    0.31681498885154724,
    0.4005811810493469,
    0.4251534342765808,
    0.4378240704536438,
    0.32226282358169556,
    0.34346768260002136,
    0.42942363023757935,
    0.3962039053440094,
    0.4069841206073761,
    0.35876646637916565,
    0.4989891052246094,
    0.33575645089149475,
    0.40421605110168457,
    0.402316689491272,
    0.3859526515007019,
    0.3776955008506775,
    0.3611502945423126,
    0.45044153928756714,
    0.3731999397277832,
    0.4282621443271637,
    0.37256428599357605,
    0.3672991991043091,
    0.3921843469142914,
    0.4528159499168396,
    0.36160725355148315,
    0.42528635263442993,
    0.40734386444091797,
    0.38109537959098816,
    0.4094991385936737,
    0.2874561548233032,
    0.40277567505836487,
    0.40663033723831177,
    0.44654470682144165,
    0.376484215259552,
    0.4432362914085388,
    0.3886212110519409,
    0.35946860909461975,
    0.36976906657218933,
    0.31778684258461,
    0.3861604630947113,
    0.428201824426651,
    0.3841649889945984,
    0.4016091227531433,
    0.3794996738433838,
    0.37046360969543457,
    0.29720112681388855,
    0.41089847683906555,
    0.42518794536590576,
    0.39340144395828247,
    0.3830166757106781,
    0.3895159959793091,
    0.32457101345062256,
    0.4030773341655731,
    0.3471163809299469,
    0.4300464987754822,
    0.47966262698173523,
    0.36962082982063293,
    0.4054175317287445,
    0.4173654615879059,
    0.4403954744338989,
    0.3323283791542053,
    0.3553536534309387,
    0.40256810188293457,
    0.4174967110157013,
    0.4103069007396698,
    0.3704005479812622,
    0.3478119969367981,
    0.3978041708469391,
    0.401441365480423,
    0.3688315451145172,
    0.3681333363056183,
    0.3568892776966095,
    0.4142211377620697,
    0.3902999758720398,
    0.34792041778564453,
    0.3650374412536621,
    0.4031088948249817,
    0.3751870393753052,
    0.4776352345943451,
    0.38258469104766846,
    0.34770718216896057,
    0.38702449202537537,
    0.39550289511680603,
    0.4145800769329071,
    0.413322776556015,
    0.4097549021244049,
    0.4091152846813202,
    0.363869309425354,
    0.37313908338546753,
    0.3865036368370056,
    0.36879757046699524,
    0.3664350211620331,
    0.397956520318985,
    0.33151233196258545,
    0.39773210883140564,
    0.43819743394851685,
    0.3605075180530548,
    0.40743231773376465,
    0.4558098316192627,
    0.3882763385772705,
    0.40808287262916565,
    0.38721296191215515,
    0.45340266823768616,
    0.4320162832736969,
    0.37882232666015625,
    0.42171216011047363,
    0.3761340379714966,
    0.295389860868454,
    0.39764606952667236,
    0.3814142346382141,
    0.393974244594574,
    0.38068845868110657,
    0.4280981719493866,
    0.44474974274635315,
    0.3871641457080841,
    0.3983496427536011,
    0.3137417137622833,
    0.4169352054595947,
    0.3978351652622223,
    0.22642455995082855,
    0.39458775520324707,
    0.41378363966941833,
    0.41385751962661743,
    0.4372299313545227,
    0.37302133440971375,
    0.3861542344093323,
    0.4200804531574249,
    0.4492058753967285,
    0.42191776633262634,
    0.4022073745727539,
    0.3785763382911682,
    0.3990939259529114,
    0.3086356818675995,
    0.3849903643131256,
    0.44194620847702026,
    0.3778820037841797,
    0.42632514238357544,
    0.44852784276008606,
    0.34308531880378723,
    0.33462753891944885,
    0.4359118342399597,
    0.4281981587409973,
    0.36570391058921814,
    0.40508750081062317,
    0.4213337004184723,
    0.3987277150154114,
    0.3469389081001282,
    0.3933911919593811,
    0.3834559917449951,
    0.3616292178630829,
    0.4055311381816864,
    0.39178982377052307,
    0.3897227346897125,
    0.3932204246520996,
    0.441477507352829,
    0.3871215581893921,
    0.3791080415248871,
    0.43935245275497437,
    0.36966753005981445,
    0.3761538863182068,
    0.3451404869556427,
    0.38146188855171204,
    0.40442952513694763,
    0.42507264018058777,
    0.3466580808162689,
    0.4661307632923126,
    0.3165329098701477,
    0.3791489899158478,
    0.4082144796848297,
    0.3712221682071686,
    0.433905690908432,
    0.41325458884239197,
    0.31215399503707886,
    0.3029940724372864,
    0.40121620893478394,
    0.3271532356739044,
    0.4114822447299957,
    0.40247753262519836,
    0.39935702085494995,
    0.36938831210136414,
    0.43184107542037964,
    0.40724942088127136,
    0.42295628786087036,
    0.39583534002304077,
    0.39509040117263794,
    0.3841119706630707,
    0.3185735046863556,
    0.39272260665893555,
    0.3606209456920624,
    0.43256595730781555,
    0.4185924530029297,
    0.40012603998184204,
    0.3514184057712555,
    0.3968154489994049,
    0.38981348276138306,
    0.37212732434272766,
    0.4664759933948517,
    0.4065244197845459,
    0.38509270548820496,
    0.4401102364063263,
    0.3883601725101471,
    0.393239289522171,
    0.38088148832321167,
    0.3963075578212738,
    0.38816457986831665,
    0.44762930274009705,
    0.4523767828941345,
    0.42707303166389465,
    0.41493284702301025,
    0.4003778100013733,
    0.4356357157230377,
    0.3138321340084076,
    0.3158370852470398,
    0.2991708815097809,
    0.4037739038467407,
    0.33952075242996216,
    0.3883902430534363,
    0.4416806101799011,
    0.3444156348705292,
    0.3440777063369751,
    0.3522849380970001,
    0.45807430148124695,
    0.3932502269744873,
    0.370131254196167,
    0.32495978474617004,
    0.3986380994319916,
    0.46560293436050415,
    0.38193854689598083,
    0.4246528148651123,
    0.3503466844558716,
    0.29888293147087097,
    0.3733864724636078,
    0.41547027230262756,
    0.32133960723876953,
    0.39988744258880615,
    0.44465741515159607,
    0.4106503129005432,
    0.41676628589630127,
    0.2258336842060089,
    0.39532923698425293,
    0.3268744647502899,
    0.4196793735027313,
    0.3973842263221741,
    0.37421077489852905,
    0.39089691638946533,
    0.3713981509208679,
    0.313240647315979,
    0.37705737352371216,
    0.3405058979988098,
    0.39687320590019226,
    0.4142827093601227,
    0.41250690817832947,
    0.3305712342262268,
    0.3649182915687561,
    0.37523967027664185,
    0.44556596875190735,
    0.4255765378475189,
    0.25575020909309387,
    0.40859827399253845,
    0.36982643604278564,
    0.3947683274745941,
    0.3276710510253906,
    0.3933030366897583,
    0.3984791934490204,
    0.3136500418186188,
    0.38415008783340454,
    0.4045271873474121,
    0.4176400899887085,
    0.3620305061340332,
    0.4597427248954773,
    0.36221078038215637,
    0.3800623416900635,
    0.4566897451877594,
    0.3975048363208771,
    0.40304672718048096,
    0.4246293902397156,
    0.41543230414390564,
    0.35378479957580566,
    0.36812523007392883,
    0.38729166984558105,
    0.3197292387485504,
    0.3604864478111267,
    0.4338414669036865,
    0.42292657494544983,
    0.42231982946395874,
    0.41281741857528687,
    0.47129082679748535,
    0.3160335421562195,
    0.3845978081226349,
    0.3845943212509155,
    0.3038243353366852,
    0.3639996647834778,
    0.43818172812461853,
    0.39962339401245117,
    0.2534636855125427,
    0.3852519989013672,
    0.3783417344093323,
    0.38932785391807556,
    0.38271477818489075,
    0.39855846762657166,
    0.4152500331401825,
    0.46411871910095215,
    0.3630215525627136,
    0.40920794010162354,
    0.383677214384079,
    0.4082581698894501,
    0.39699116349220276,
    0.39460480213165283,
    0.4168950617313385,
    0.3879472017288208,
    0.29832008481025696,
    0.3351612389087677,
    0.41635662317276,
    0.3895858824253082,
    0.35871580243110657,
    0.34637176990509033,
    0.3849357068538666,
    0.39759138226509094,
    0.398773193359375,
    0.3745567798614502,
    0.3923755884170532,
    0.3378848135471344,
    0.3978169560432434,
    0.3950693905353546,
    0.43150249123573303,
    0.3305565118789673,
    0.28924766182899475,
    0.41500192880630493,
    0.4056573510169983,
    0.4383522868156433,
    0.38869768381118774,
    0.40090304613113403,
    0.41531747579574585,
    0.3900708854198456,
    0.35793864727020264,
    0.3945547342300415,
    0.36292827129364014,
    0.41783496737480164,
    0.4022499620914459,
    0.41899892687797546,
    0.38780438899993896,
    0.35309213399887085,
    0.4255906045436859,
    0.2798279821872711,
    0.44526436924934387,
    0.4111940264701843,
    0.409743070602417,
    0.43016517162323,
    0.3713490068912506,
    0.3914758563041687,
    0.42040812969207764,
    0.45465004444122314,
    0.3942391574382782,
    0.39552557468414307,
    0.3978833258152008,
    0.39753028750419617,
    0.3786591589450836,
    0.38111841678619385,
    0.4318586587905884,
    0.39254865050315857,
    0.42598119378089905,
    0.38597598671913147,
    0.4049075245857239,
    0.3177896738052368,
    0.34828972816467285,
    0.35096508264541626,
    0.3720633387565613,
    0.44702714681625366,
    0.4320937395095825,
    0.30364564061164856,
    0.4210171699523926,
    0.40766915678977966,
    0.33767619729042053,
    0.3377402424812317,
    0.39699965715408325,
    0.41180846095085144,
    0.4582078456878662,
    0.3232901692390442,
    0.4035804867744446,
    0.37946805357933044,
    0.386235773563385,
    0.3192242383956909,
    0.34585466980934143,
    0.3149891495704651,
    0.3030274510383606,
    0.3990548253059387,
    0.41632145643234253,
    0.2743881046772003,
    0.37192150950431824,
    0.4589346647262573,
    0.3739936351776123,
    0.36434492468833923,
    0.3778161108493805,
    0.46016642451286316,
    0.4328700602054596,
    0.41048622131347656,
    0.40138697624206543,
    0.4053313136100769,
    0.39090728759765625,
    0.37685635685920715,
    0.40799781680107117,
    0.3840312361717224,
    0.35449132323265076,
    0.40074455738067627,
    0.2969093322753906,
    0.45275506377220154,
    0.42898625135421753,
    0.42079904675483704,
    0.3541126251220703,
    0.44016194343566895,
    0.39568012952804565,
    0.2814045250415802,
    0.36003899574279785,
    0.40393298864364624,
    0.34143146872520447,
    0.38086849451065063,
    0.38091540336608887,
    0.43860340118408203,
    0.32795456051826477,
    0.43635475635528564,
    0.3957560956478119,
    0.4461387097835541,
    0.4441221058368683,
    0.4406621754169464,
    0.3384401798248291,
    0.3920591175556183,
    0.38007664680480957,
    0.3374778628349304,
    0.37510624527931213,
    0.3008466958999634,
    0.3968956470489502,
    0.39529311656951904,
    0.4142594635486603,
    0.3499295115470886,
    0.4352417588233948,
    0.42063644528388977,
    0.4982820153236389,
    0.39112383127212524,
    0.4098382294178009,
    0.4019694924354553,
    0.3907761573791504,
    0.40458032488822937,
    0.3881421983242035,
    0.3899724781513214,
    0.39780867099761963,
    0.36745738983154297,
    0.3879033625125885,
    0.3794170320034027,
    0.44085782766342163,
    0.348879337310791,
    0.4019582271575928,
    0.4141867160797119,
    0.3846517503261566,
    0.4137640595436096,
    0.42627179622650146,
    0.4362783133983612,
    0.3836343288421631,
    0.39055970311164856,
    0.39498740434646606,
    0.40826183557510376,
    0.33346328139305115,
    0.3558303117752075,
    0.41606706380844116,
    0.42708486318588257,
    0.4191693663597107,
    0.4049139618873596,
    0.42788195610046387,
    0.3993665874004364,
    0.351732075214386,
    0.3208148181438446,
    0.42617538571357727,
    0.41889360547065735,
    0.38504865765571594,
    0.38510146737098694,
    0.3987879157066345,
    0.41469326615333557,
    0.37687885761260986,
    0.3361411988735199,
    0.3702583312988281,
    0.36420828104019165,
    0.3705195486545563,
    0.3895505964756012,
    0.41889095306396484,
    0.3428235948085785,
    0.3528701364994049,
    0.4165356457233429,
    0.3623940646648407,
    0.3452792763710022,
    0.395698219537735,
    0.301845520734787,
    0.3286304473876953,
    0.3864593207836151,
    0.3851519227027893,
    0.3891427516937256,
    0.44073158502578735,
    0.3810616731643677,
    0.41826510429382324,
    0.37744081020355225,
    0.4004537761211395,
    0.3966153860092163,
    0.3878657817840576,
    0.33233657479286194,
    0.402511328458786,
    0.3846774101257324,
    0.40953800082206726,
    0.32014015316963196,
    0.3862800896167755,
    0.3623764216899872,
    0.47514647245407104,
    0.32666274905204773,
    0.36555227637290955,
    0.3902400732040405,
    0.47102802991867065,
    0.38441550731658936,
    0.4848971962928772,
    0.3818943202495575,
    0.3956640064716339,
    0.3998570740222931,
    0.4112838804721832,
    0.31536829471588135,
    0.34078285098075867,
    0.4005937874317169,
    0.2669034004211426,
    0.4288894534111023,
    0.4094051122665405,
    0.3904232084751129,
    0.40467318892478943,
    0.267942875623703,
    0.41423699259757996,
    0.3669544756412506,
    0.36874833703041077,
    0.38671743869781494,
    0.3755924105644226,
    0.38096100091934204,
    0.3595150411128998,
    0.3996761441230774,
    0.397999107837677,
    0.3921812176704407,
    0.3734683394432068,
    0.4374963939189911,
    0.3801097273826599,
    0.3984301686286926,
    0.4186165928840637,
    0.4458402693271637,
    0.30651628971099854,
    0.4331073760986328,
    0.3498755693435669,
    0.414781779050827,
    0.3874491751194,
    0.33362919092178345,
    0.34486594796180725,
    0.40002742409706116,
    0.40080854296684265,
    0.3886907994747162,
    0.40635430812835693,
    0.37484613060951233,
    0.2780390679836273,
    0.4055224359035492,
    0.37130680680274963,
    0.44966772198677063,
    0.37584295868873596,
    0.3889318108558655,
    0.38191115856170654,
    0.4101613759994507,
    0.4388517141342163,
    0.36905723810195923,
    0.41728976368904114,
    0.415252149105072,
    0.3469466269016266,
    0.38034841418266296,
    0.45552927255630493,
    0.4175732135772705,
    0.371478408575058,
    0.3449522852897644,
    0.3618520498275757,
    0.38471829891204834,
    0.22855551540851593,
    0.43455663323402405,
    0.38618209958076477,
    0.43904727697372437,
    0.414980947971344,
    0.46766531467437744,
    0.31508779525756836,
    0.3898724317550659,
    0.39714473485946655,
    0.33902207016944885,
    0.4241565763950348,
    0.41879802942276,
    0.4325961172580719,
    0.38701415061950684,
    0.42557209730148315,
    0.3186328113079071,
    0.4394788444042206,
    0.3304462432861328,
    0.310824453830719,
    0.4333631098270416,
    0.387363076210022,
    0.35088902711868286,
    0.36119207739830017,
    0.34965696930885315,
    0.3583899438381195,
    0.3694663941860199,
    0.32597121596336365,
    0.36345934867858887,
    0.3525150418281555,
    0.38043293356895447,
    0.3787049949169159,
    0.36774322390556335,
    0.35541674494743347,
    0.3955543041229248,
    0.3698905408382416,
    0.31388914585113525,
    0.3325822949409485,
    0.3809087574481964,
    0.3635043501853943,
    0.4455060064792633,
    0.37384843826293945,
    0.40413811802864075,
    0.3923444151878357,
    0.38050827383995056,
    0.42030251026153564,
    0.38830557465553284,
    0.3901759088039398,
    0.36101973056793213,
    0.4031901955604553,
    0.47298774123191833,
    0.3521781265735626,
    0.39495325088500977,
    0.38631168007850647,
    0.4542040526866913,
    0.41828230023384094,
    0.42717593908309937,
    0.33874979615211487,
    0.41895949840545654,
    0.38447093963623047,
    0.4173387885093689,
    0.36312225461006165,
    0.4389689862728119,
    0.3928278684616089,
    0.35140565037727356,
    0.3869906961917877,
    0.3927079737186432,
    0.4014357030391693,
    0.403293251991272,
    0.3393687307834625,
    0.3923055827617645,
    0.31841039657592773,
    0.38744643330574036,
    0.4305499792098999,
    0.4257495701313019,
    0.3266870379447937,
    0.3721936345100403,
    0.30449336767196655,
    0.37572717666625977,
    0.3844359219074249,
    0.42910829186439514,
    0.45007041096687317,
    0.3833525776863098,
    0.42202073335647583,
    0.41459476947784424,
    0.4203142523765564,
    0.4231357276439667,
    0.43061619997024536,
    0.30944985151290894,
    0.3779204189777374,
    0.39542341232299805,
    0.3852512240409851,
    0.3993241786956787,
    0.3449104428291321,
    0.400642067193985,
    0.3785107433795929,
    0.38439077138900757,
    0.43504852056503296,
    0.3831508457660675,
    0.4193311631679535,
    0.38477396965026855,
    0.33690109848976135,
    0.43524688482284546,
    0.36683306097984314,
    0.41510146856307983,
    0.3101601302623749,
    0.29031652212142944,
    0.35105258226394653,
    0.42204779386520386,
    0.3921976685523987,
    0.400092214345932,
    0.38553833961486816,
    0.3613017797470093,
    0.36750462651252747,
    0.3955352008342743,
    0.3636796176433563,
    0.35444679856300354,
    0.41933318972587585,
    0.3980250954627991,
    0.37052059173583984,
    0.36639896035194397,
    0.32347285747528076,
    0.4004839360713959,
    0.37276577949523926,
    0.3987206518650055,
    0.40804705023765564,
    0.41915300488471985,
    0.4085022807121277,
    0.40498992800712585,
    0.37180569767951965,
    0.3992932140827179,
    0.4106285870075226,
    0.3154349625110626,
    0.4101666212081909,
    0.3427867591381073,
    0.4042755663394928,
    0.39028671383857727,
    0.3746001720428467,
    0.39529290795326233,
    0.40357711911201477,
    0.4301304519176483,
    0.3513902723789215,
    0.37983107566833496,
    0.30687975883483887,
    0.40494996309280396,
    0.3356754779815674,
    0.40065664052963257,
    0.45640942454338074,
    0.4144309461116791,
    0.3982180058956146,
    0.33953556418418884,
    0.3957814574241638,
    0.4042534828186035,
    0.3623613119125366,
    0.3768462538719177,
    0.3709992468357086,
    0.3919597566127777,
    0.39318305253982544,
    0.37290966510772705,
    0.38806748390197754,
    0.36180782318115234,
    0.3973828852176666,
    0.413523405790329,
    0.4220229983329773,
    0.39814069867134094,
    0.387890487909317,
    0.40986737608909607,
    0.40084949135780334,
    0.4100567102432251,
    0.40123099088668823,
    0.37467384338378906,
    0.4009785056114197,
    0.3679885268211365,
    0.3981438875198364,
    0.41966530680656433,
    0.3420349955558777,
    0.35216224193573,
    0.40723520517349243,
    0.4127519726753235,
    0.33632221817970276,
    0.3804772198200226,
    0.3748989999294281,
    0.4171003997325897,
    0.3811461925506592,
    0.4305892288684845,
    0.40873613953590393,
    0.30140799283981323,
    0.37664687633514404,
    0.35433509945869446,
    0.4181506335735321,
    0.23708324134349823,
    0.3448369801044464,
    0.41972699761390686,
    0.4139869213104248,
    0.3725086748600006,
    0.4034753143787384,
    0.3984174132347107,
    0.3909948766231537,
    0.39371001720428467,
    0.3186182379722595,
    0.342184841632843,
    0.43533244729042053,
    0.422751784324646,
    0.3321268856525421,
    0.36678841710090637,
    0.39481955766677856,
    0.2737647593021393,
    0.408096581697464,
    0.3032229542732239,
    0.4041440486907959,
    0.40972885489463806,
    0.26257050037384033,
    0.36760613322257996,
    0.3765198886394501,
    0.3480842411518097,
    0.3690236508846283,
    0.39562422037124634,
    0.3864227533340454,
    0.376494824886322,
    0.36205148696899414,
    0.39505133032798767,
    0.34466803073883057,
    0.3958670198917389,
    0.3998979926109314,
    0.3939169645309448,
    0.3322560489177704,
    0.4317503273487091,
    0.4360392391681671,
    0.3842546045780182,
    0.39734044671058655,
    0.4095824062824249,
    0.40346723794937134,
    0.36907023191452026,
    0.3675146996974945,
    0.40234145522117615,
    0.4065577983856201,
    0.3978770971298218,
    0.4375719428062439,
    0.39221709966659546,
    0.37113067507743835,
    0.4312116205692291,
    0.4017180800437927,
    0.3926079571247101,
    0.3819030523300171,
    0.4063192307949066,
    0.4076923429965973,
    0.4035181403160095,
    0.3093235194683075,
    0.37900903820991516,
    0.3943016231060028,
    0.4080471396446228,
    0.4197465479373932,
    0.3920770287513733,
    0.3641170561313629,
    0.3530397117137909,
    0.4355814456939697,
    0.4284997880458832,
    0.3464607000350952,
    0.43935126066207886,
    0.37306466698646545,
    0.40494978427886963,
    0.284312903881073,
    0.3957658112049103,
    0.42546242475509644,
    0.43406254053115845,
    0.39698687195777893,
    0.3674188256263733,
    0.39083850383758545,
    0.43386310338974,
    0.3876184821128845,
    0.3893038034439087,
    0.29134371876716614,
    0.39921560883522034,
    0.3907117545604706,
    0.42096781730651855,
    0.3332289159297943,
    0.37230804562568665,
    0.2969352900981903,
    0.4032752811908722,
    0.4488053023815155,
    0.40446916222572327,
    0.3897674083709717,
    0.3119734525680542,
    0.4188936948776245,
    0.4225194454193115,
    0.45483148097991943,
    0.4341276288032532,
    0.4075464606285095,
    0.35922905802726746,
    0.4064016342163086,
    0.3799683451652527,
    0.359450101852417,
    0.39669734239578247,
    0.429664671421051,
    0.3309544324874878,
    0.4151890277862549,
    0.39126598834991455,
    0.39520063996315,
    0.3478280007839203,
    0.35172227025032043,
    0.40816453099250793,
    0.3601834177970886,
    0.417215496301651,
    0.4498891830444336,
    0.41352152824401855,
    0.4317893385887146,
    0.37497401237487793,
    0.29964953660964966,
    0.3921807110309601,
    0.4279470443725586,
    0.39965930581092834,
    0.32189905643463135,
    0.3602950870990753,
    0.4373331367969513,
    0.40268972516059875,
    0.3644275367259979,
    0.3480159342288971,
    0.3783589005470276,
    0.4271758794784546,
    0.3950975835323334,
    0.3489987552165985,
    0.37952378392219543,
    0.36266762018203735,
    0.31608760356903076,
    0.31061288714408875,
    0.4164242744445801,
    0.42158225178718567,
    0.41897720098495483,
    0.34957456588745117,
    0.43038836121559143,
    0.3080478608608246,
    0.43738117814064026,
    0.3963472843170166,
    0.41367968916893005,
    0.42505621910095215,
    0.43737703561782837,
    0.38735514879226685,
    0.3809213936328888,
    0.384254515171051,
    0.4042986035346985,
    0.3878882825374603,
    0.35453519225120544,
    0.377528578042984,
    0.2592254877090454,
    0.4034523367881775,
    0.3564735949039459,
    0.37371090054512024,
    0.3797021508216858,
    0.365993469953537,
    0.40909597277641296,
    0.3507158160209656,
    0.3700563907623291,
    0.39002934098243713,
    0.4119856357574463,
    0.36734163761138916,
    0.40539321303367615,
    0.32907816767692566,
    0.4059375822544098,
    0.3587586283683777,
    0.3312913775444031,
    0.37035125494003296,
    0.37514612078666687,
    0.3089899718761444,
    0.42499709129333496,
    0.3577699661254883,
    0.3622780442237854,
    0.42425447702407837,
    0.4055658280849457,
    0.3834829032421112,
    0.4327022135257721,
    0.45455774664878845,
    0.34684669971466064,
    0.3884430229663849,
    0.3921578824520111,
    0.38901054859161377,
    0.4087466895580292,
    0.4386587142944336,
    0.30375880002975464,
    0.42447370290756226,
    0.39317962527275085,
    0.40907812118530273,
    0.44408270716667175,
    0.3454825282096863,
    0.3693060874938965,
    0.3868943154811859,
    0.4191420078277588,
    0.43993696570396423,
    0.3787078559398651,
    0.4051697254180908,
    0.3602498769760132,
    0.3508354723453522,
    0.43865111470222473,
    0.3470904529094696,
    0.2973337769508362,
    0.4164191484451294,
    0.3904440999031067,
    0.3426932990550995,
    0.3921118676662445,
    0.399625301361084,
    0.3161988854408264,
    0.3151203989982605,
    0.45927485823631287,
    0.39514267444610596,
    0.4044174253940582,
    0.40849706530570984,
    0.41598817706108093,
    0.42488768696784973,
    0.36104056239128113,
    0.45016273856163025,
    0.36464130878448486,
    0.378446102142334,
    0.3894345462322235,
    0.35038667917251587,
    0.37564560770988464,
    0.4200938940048218,
    0.34923800826072693,
    0.4021309018135071,
    0.3753027617931366,
    0.3759039044380188,
    0.4242039918899536,
    0.40566980838775635,
    0.4273766875267029,
    0.3503230810165405,
    0.3440150022506714,
    0.3218110501766205,
    0.4498063921928406,
    0.47084909677505493,
    0.40825966000556946,
    0.3705507516860962,
    0.3974332809448242,
    0.4005106985569,
    0.43161559104919434,
    0.3118404746055603,
    0.35211479663848877,
    0.3155333697795868,
    0.3469284772872925,
    0.3109646737575531,
    0.4068712890148163,
    0.4194450080394745,
    0.43851238489151,
    0.38140788674354553,
    0.3921739459037781,
    0.4258320927619934,
    0.4016747772693634,
    0.32130345702171326,
    0.3063361346721649,
    0.34832483530044556,
    0.40923094749450684,
    0.4230368733406067,
    0.3821690082550049,
    0.3848007619380951,
    0.3871810734272003,
    0.3973313868045807,
    0.39520037174224854,
    0.3741965889930725,
    0.3575723171234131,
    0.37667953968048096,
    0.3647693693637848,
    0.3856632709503174,
    0.32568982243537903,
    0.381118506193161,
    0.3830956220626831,
    0.28550586104393005,
    0.3942093849182129,
    0.3896702527999878,
    0.406686931848526,
    0.37739989161491394,
    0.44663897156715393,
    0.4189290702342987,
    0.4584524631500244,
    0.47340407967567444,
    0.4053305387496948,
    0.32476475834846497,
    0.4144878387451172,
    0.43475139141082764,
    0.3935486674308777,
    0.38566523790359497,
    0.3761976361274719,
    0.396842360496521,
    0.35498929023742676,
    0.44911816716194153,
    0.411458283662796,
    0.4129710793495178,
    0.3524055480957031,
    0.39783012866973877,
    0.39640241861343384,
    0.4095315933227539,
    0.41256579756736755,
    0.43810901045799255,
    0.3809118866920471,
    0.48291704058647156,
    0.47167083621025085,
    0.41295742988586426,
    0.24997662007808685,
    0.42238232493400574,
    0.41749024391174316,
    0.3664700388908386,
    0.40365782380104065,
    0.24943546950817108,
    0.38719916343688965,
    0.4208236634731293,
    0.37618201971054077,
    0.4405575096607208,
    0.40987488627433777,
    0.34876981377601624,
    0.41536012291908264,
    0.4168912470340729,
    0.4362030625343323,
    0.3995656669139862,
    0.34418901801109314,
    0.4050973057746887,
    0.3891296982765198,
    0.37566813826560974,
    0.36623114347457886,
    0.40742766857147217,
    0.370283305644989,
    0.42243608832359314,
    0.40050220489501953,
    0.4031532108783722,
    0.4089978337287903,
    0.3401002883911133,
    0.31275278329849243,
    0.34110814332962036,
    0.33697211742401123,
    0.3933109641075134,
    0.3785601854324341,
    0.4361046254634857,
    0.43799644708633423,
    0.3928728401660919,
    0.27978405356407166,
    0.3608640432357788,
    0.3599526584148407,
    0.3820536732673645,
    0.4374898672103882,
    0.3863454759120941,
    0.38311484456062317,
    0.38255706429481506,
    0.40537557005882263,
    0.4016992747783661,
    0.4079909324645996,
    0.3920532763004303,
    0.42690184712409973,
    0.39048677682876587,
    0.40145960450172424,
    0.4072083532810211,
    0.41036126017570496,
    0.39511868357658386,
    0.3895389139652252,
    0.405659019947052,
    0.43990644812583923,
    0.38861721754074097,
    0.29892778396606445,
    0.3094450533390045,
    0.35312211513519287,
    0.42534705996513367,
    0.4056764841079712,
    0.3874158263206482,
    0.39464718103408813,
    0.4223922789096832,
    0.37252864241600037,
    0.38609716296195984,
    0.38390102982521057,
    0.32090985774993896,
    0.4309702217578888,
    0.4262511432170868,
    0.40696150064468384,
    0.3830421566963196,
    0.3782674968242645,
    0.41691556572914124,
    0.37587809562683105,
    0.39738476276397705,
    0.30182597041130066,
    0.41777318716049194,
    0.41300565004348755,
    0.4352705776691437,
    0.3668545186519623,
    0.39819765090942383,
    0.4211927652359009,
    0.41501176357269287,
    0.3983033299446106,
    0.3983721435070038,
    0.39510104060173035,
    0.4366634786128998,
    0.38456010818481445,
    0.36439260840415955,
    0.3761369585990906,
    0.43328946828842163,
    0.42435961961746216,
    0.3353516757488251,
    0.392742395401001,
    0.45177364349365234,
    0.4482886791229248,
    0.41782522201538086,
    0.35596972703933716,
    0.44565829634666443,
    0.354544460773468,
    0.38926026225090027,
    0.39526256918907166,
    0.4894048869609833,
    0.426653653383255,
    0.3906738758087158,
    0.4341491758823395,
    0.37839075922966003,
    0.4438699185848236,
    0.40483492612838745,
    0.42313697934150696,
    0.39045995473861694,
    0.2970362603664398,
    0.40597981214523315,
    0.3086945712566376,
    0.3867373466491699,
    0.39758041501045227,
    0.3161315321922302,
    0.42458340525627136,
    0.37112662196159363,
    0.386814683675766,
    0.36224910616874695,
    0.44050148129463196,
    0.41442906856536865,
    0.3970033526420593,
    0.36821356415748596,
    0.36179691553115845,
    0.3870614171028137,
    0.437588095664978,
    0.3265799880027771,
    0.3856499493122101,
    0.3981229066848755,
    0.41737380623817444,
    0.4375082850456238,
    0.37805426120758057,
    0.4255939722061157,
    0.4336419999599457,
    0.42616087198257446,
    0.3674700856208801,
    0.4016847014427185,
    0.28745901584625244,
    0.40629199147224426,
    0.4016384780406952,
    0.40916934609413147,
    0.4331086575984955,
    0.33470240235328674,
    0.39686304330825806,
    0.4113078713417053,
    0.3795291483402252,
    0.3864058554172516,
    0.33597680926322937,
    0.36501821875572205,
    0.433025985956192,
    0.35542231798171997,
    0.29720333218574524,
    0.3371942937374115,
    0.3760347068309784,
    0.3656568229198456,
    0.3960033655166626,
    0.4520273804664612,
    0.3264070749282837,
    0.36372143030166626,
    0.4139476418495178,
    0.40246179699897766,
    0.4202384948730469,
    0.4061877131462097,
    0.38101354241371155,
    0.3486849069595337,
    0.3791462182998657,
    0.36362728476524353,
    0.3839591443538666,
    0.39226412773132324,
    0.3843299150466919,
    0.3577684760093689,
    0.4208400249481201,
    0.37030503153800964,
    0.3905813694000244,
    0.4265444278717041,
    0.4012775123119354,
    0.4740901291370392,
    0.3646678328514099,
    0.2988734543323517,
    0.40946316719055176,
    0.37057769298553467,
    0.4111597537994385,
    0.3687886595726013,
    0.4309314787387848,
    0.4507450461387634,
    0.332035094499588,
    0.4300248324871063,
    0.3381913900375366,
    0.41906967759132385,
    0.38682788610458374,
    0.43035730719566345,
    0.37143659591674805,
    0.40893611311912537,
    0.38521808385849,
    0.3505188226699829,
    0.37318316102027893,
    0.3812185525894165,
    0.36875128746032715,
    0.38366958498954773,
    0.3477489650249481,
    0.4068862497806549,
    0.3966001868247986,
    0.3567540645599365,
    0.4048127233982086,
    0.25713130831718445,
    0.4119272232055664,
    0.3576677441596985,
    0.41291940212249756,
    0.40396106243133545,
    0.4491647183895111,
    0.3848904073238373,
    0.39440611004829407,
    0.3986835479736328,
    0.41154536604881287,
    0.401757150888443,
    0.3157466650009155,
    0.45378613471984863,
    0.37531915307044983,
    0.38297003507614136,
    0.44597408175468445,
    0.39214640855789185,
    0.36401835083961487,
    0.4085617661476135,
    0.37141215801239014,
    0.36880260705947876,
    0.38730350136756897,
    0.41197332739830017,
    0.4340375065803528,
    0.37730637192726135,
    0.3934980034828186,
    0.35629454255104065,
    0.3740333020687103,
    0.39125505089759827,
    0.45835748314857483,
    0.34474432468414307,
    0.38152235746383667,
    0.3841376304626465,
    0.39501410722732544,
    0.39850226044654846,
    0.38694101572036743,
    0.4272337853908539,
    0.3865261375904083,
    0.38402870297431946,
    0.40554600954055786,
    0.320062518119812,
    0.373753160238266,
    0.3879147171974182,
    0.437802255153656,
    0.40693342685699463,
    0.3521270155906677,
    0.3941768705844879,
    0.37378665804862976,
    0.3404591381549835,
    0.38948944211006165,
    0.3501582145690918,
    0.41826820373535156,
    0.4140496850013733,
    0.3018549680709839,
    0.2681042551994324,
    0.3411793112754822,
    0.40970444679260254,
    0.44089165329933167,
    0.3604468107223511,
    0.3798937201499939,
    0.40551403164863586,
    0.33594322204589844,
    0.45235955715179443,
    0.3557407259941101,
    0.3437584340572357,
    0.43355289101600647,
    0.3764030337333679,
    0.3862015902996063,
    0.3996576964855194,
    0.4219575524330139,
    0.3964768052101135,
    0.3545941114425659,
    0.41418176889419556,
    0.4335078299045563,
    0.375614732503891,
    0.3484383225440979,
    0.38122785091400146,
    0.3354521095752716,
    0.4095022678375244,
    0.39426401257514954,
    0.3664586842060089,
    0.4213561415672302,
    0.39188793301582336,
    0.33665820956230164,
    0.39099758863449097,
    0.4169388711452484,
    0.35695794224739075,
    0.44668710231781006,
    0.37040412425994873,
    0.4031223952770233,
    0.41438257694244385,
    0.4044035077095032,
    0.2999223470687866,
    0.3544134497642517,
    0.37705811858177185,
    0.3783488869667053,
    0.3061167001724243,
    0.3876238465309143,
    0.3931449055671692,
    0.3132256269454956,
    0.3775888979434967,
    0.3601281940937042,
    0.3544909656047821,
    0.4117830991744995,
    0.40566009283065796,
    0.4097346067428589,
    0.4219609498977661,
    0.4328438639640808,
    0.3931197226047516,
    0.43404996395111084,
    0.4513874053955078,
    0.4133688509464264,
    0.3693923354148865,
    0.3915691375732422,
    0.420303076505661,
    0.40498086810112,
    0.42909687757492065,
    0.367220014333725,
    0.2661643326282501,
    0.35628852248191833,
    0.41627663373947144,
    0.36896875500679016,
    0.4190618693828583,
    0.35309696197509766,
    0.30557912588119507,
    0.379764586687088,
    0.3847214877605438,
    0.4321052134037018,
    0.43111109733581543,
    0.41266903281211853,
    0.42456451058387756,
    0.4173058569431305,
    0.3241789937019348,
    0.38318875432014465,
    0.4122604727745056,
    0.44613736867904663,
    0.38743355870246887,
    0.4055175483226776,
    0.3666455149650574,
    0.4081290364265442,
    0.40969017148017883,
    0.38864368200302124,
    0.36472123861312866,
    0.3724907636642456,
    0.4070553481578827,
    0.3755050599575043,
    0.31309768557548523,
    0.3436063528060913,
    0.4171019196510315,
    0.3949558436870575,
    0.34531259536743164,
    0.397675096988678,
    0.3420829772949219,
    0.3287440538406372,
    0.42214447259902954,
    0.38433071970939636,
    0.43469664454460144,
    0.3995218575000763,
    0.4289008378982544,
    0.3861570656299591,
    0.3947382867336273,
    0.4029858112335205,
    0.3849247097969055,
    0.4010530114173889,
    0.4133703410625458,
    0.3917427659034729,
    0.40207386016845703,
    0.2882707417011261,
    0.37861183285713196,
    0.3867621123790741,
    0.3127906322479248,
    0.3601062595844269,
    0.3483152389526367,
    0.40446412563323975,
    0.2809915840625763,
    0.46025529503822327,
    0.4194389283657074,
    0.4081646502017975,
    0.3933965563774109,
    0.3843262791633606,
    0.33895617723464966,
    0.39681410789489746,
    0.4126514792442322,
    0.38891059160232544,
    0.43599116802215576,
    0.3831133246421814,
    0.39912620186805725,
    0.3286169767379761,
    0.44038403034210205,
    0.3809981048107147,
    0.4139852821826935,
    0.3936915695667267,
    0.37343308329582214,
    0.4068288505077362,
    0.4330841898918152,
    0.2955094873905182,
    0.3665753901004791,
    0.37574419379234314,
    0.41720399260520935,
    0.385331392288208,
    0.34198543429374695,
    0.3467697501182556,
    0.38149675726890564,
    0.3690187633037567,
    0.3775799870491028,
    0.42708727717399597,
    0.3713819682598114,
    0.4170454442501068,
    0.33464330434799194,
    0.41824638843536377,
    0.36933520436286926,
    0.39850643277168274,
    0.4119730591773987,
    0.34615427255630493,
    0.3448864817619324,
    0.3884248733520508,
    0.3806588351726532,
    0.38516971468925476,
    0.3712960183620453,
    0.3381422758102417,
    0.39539602398872375,
    0.3406260013580322,
    0.4460742175579071,
    0.40591198205947876,
    0.29515641927719116,
    0.419900119304657,
    0.3721795678138733,
    0.38340139389038086,
    0.37055906653404236,
    0.3802001178264618,
    0.3698998689651489,
    0.3398311734199524,
    0.27094706892967224,
    0.403293639421463,
    0.40098676085472107,
    0.46198031306266785,
    0.4301643669605255,
    0.44303426146507263,
    0.39303258061408997,
    0.428261399269104,
    0.3964838683605194,
    0.38776981830596924,
    0.4064050316810608,
    0.3891124129295349,
    0.3786996006965637,
    0.4090568423271179,
    0.396686851978302,
    0.3585955798625946,
    0.40197399258613586,
    0.43955501914024353,
    0.37311360239982605,
    0.3894920349121094,
    0.35787785053253174,
    0.3769982159137726,
    0.4624600410461426,
    0.38974493741989136,
    0.3855572044849396,
    0.33884647488594055,
    0.44522345066070557,
    0.44252729415893555,
    0.3971298933029175,
    0.2402666062116623,
    0.4239974021911621,
    0.4054011404514313,
    0.3876018226146698,
    0.3435882031917572,
    0.4003228545188904,
    0.38800248503685,
    0.4056457281112671,
    0.4059334099292755,
    0.3930976092815399,
    0.39997541904449463,
    0.3942021131515503,
    0.4167537987232208,
    0.36587342619895935,
    0.3807450234889984,
    0.419719934463501,
    0.3794350028038025,
    0.43394604325294495,
    0.4167879819869995,
    0.4014894962310791,
    0.3803337812423706,
    0.42829471826553345,
    0.38075050711631775,
    0.32749348878860474,
    0.2579723596572876,
    0.3768124282360077,
    0.41818001866340637,
    0.4564778804779053,
    0.38448113203048706,
    0.3696689307689667,
    0.38778504729270935,
    0.36505046486854553,
    0.4471514821052551,
    0.4088321924209595,
    0.4430384933948517,
    0.4059402644634247,
    0.37702351808547974,
    0.41032615303993225,
    0.3683262765407562,
    0.2814822793006897,
    0.34268760681152344,
    0.41642817854881287,
    0.3868481516838074,
    0.38045763969421387,
    0.39315494894981384,
    0.419389933347702,
    0.31862419843673706,
    0.4318068027496338,
    0.40536928176879883,
    0.44680073857307434,
    0.40404650568962097,
    0.34870004653930664,
    0.3627195358276367,
    0.4129882752895355,
    0.3976977467536926,
    0.42608997225761414,
    0.44541725516319275,
    0.3286697268486023,
    0.40722429752349854,
    0.3436445891857147,
    0.3680453598499298,
    0.43906208872795105,
    0.38569608330726624,
    0.4016365110874176,
    0.403724730014801,
    0.39191383123397827,
    0.41461536288261414,
    0.42119842767715454,
    0.40936073660850525,
    0.4501100480556488,
    0.382269948720932,
    0.460725337266922,
    0.41777729988098145,
    0.31096193194389343,
    0.38161152601242065,
    0.3972149193286896,
    0.4134939908981323,
    0.38577473163604736,
    0.35770130157470703,
    0.42266038060188293,
    0.42012494802474976,
    0.3885980248451233,
    0.3528174161911011,
    0.3763379752635956,
    0.41183051466941833,
    0.40749239921569824,
    0.4198797643184662,
    0.42806345224380493,
    0.37425369024276733,
    0.33249810338020325,
    0.4241888225078583,
    0.3716309070587158,
    0.3343113362789154,
    0.3814260959625244,
    0.4017218351364136,
    0.3153523802757263,
    0.3745121657848358,
    0.43318310379981995,
    0.39603713154792786,
    0.4436275064945221,
    0.42979955673217773,
    0.3973992168903351,
    0.3772243559360504,
    0.41503384709358215,
    0.37766653299331665,
    0.4221055209636688,
    0.4192998707294464,
    0.39755815267562866,
    0.4096910357475281,
    0.39700761437416077,
    0.3460823595523834,
    0.4297964572906494,
    0.4133189022541046,
    0.42110660672187805,
    0.3799442648887634,
    0.34236618876457214,
    0.36210066080093384,
    0.28183725476264954,
    0.3748743534088135,
    0.4152023196220398,
    0.41484346985816956,
    0.35443422198295593,
    0.42174407839775085,
    0.3890218734741211,
    0.35675373673439026,
    0.3752199411392212,
    0.3647564947605133,
    0.4213075339794159,
    0.37847664952278137,
    0.3112935721874237,
    0.3999499976634979,
    0.3499176800251007,
    0.40661266446113586,
    0.382741242647171,
    0.3765047788619995,
    0.4040355384349823,
    0.42381012439727783,
    0.4078957140445709,
    0.3839370608329773,
    0.37868431210517883,
    0.3896295726299286,
    0.4012262225151062,
    0.3608628213405609,
    0.3363896608352661,
    0.4101846218109131,
    0.4106387495994568,
    0.3837988078594208,
    0.38675549626350403,
    0.3936816453933716,
    0.35371866822242737,
    0.4091162383556366,
    0.35341930389404297,
    0.32944580912590027,
    0.3873893916606903,
    0.4082208573818207,
    0.3867332935333252,
    0.41432544589042664,
    0.4041097164154053,
    0.39574766159057617,
    0.4175616502761841,
    0.34584781527519226,
    0.4110581874847412,
    0.37618348002433777,
    0.4247223734855652,
    0.39398401975631714,
    0.40257105231285095,
    0.3843223452568054,
    0.44200748205184937,
    0.3408035337924957,
    0.39111268520355225,
    0.3862893879413605,
    0.3389403522014618,
    0.4231800138950348,
    0.3845818340778351,
    0.4352652430534363,
    0.2733011245727539,
    0.3421421945095062,
    0.3934711813926697,
    0.36502164602279663,
    0.39784932136535645,
    0.3988533616065979,
    0.3760715126991272,
    0.3316038250923157,
    0.43304765224456787,
    0.39463773369789124,
    0.42242431640625,
    0.38883689045906067,
    0.37538638710975647,
    0.38191238045692444,
    0.39389005303382874,
    0.42094841599464417,
    0.4178065359592438,
    0.4418329894542694,
    0.38543766736984253,
    0.39081883430480957,
    0.4826565086841583,
    0.3963078558444977,
    0.40486663579940796,
    0.3704462945461273,
    0.41598132252693176,
    0.38184431195259094,
    0.40799346566200256,
    0.333138644695282,
    0.400838166475296,
    0.37611761689186096,
    0.3921065032482147,
    0.4219858944416046,
    0.35056230425834656,
    0.3809879422187805,
    0.3998062014579773,
    0.38235142827033997,
    0.37226954102516174,
    0.3831702172756195,
    0.37115371227264404,
    0.4152281582355499,
    0.4181007444858551,
    0.3550746440887451,
    0.42868930101394653,
    0.287454754114151,
    0.4179634153842926,
    0.35980042815208435,
    0.3872203230857849,
    0.39583325386047363,
    0.3176296353340149,
    0.3840380609035492,
    0.3470234274864197,
    0.3899739980697632,
    0.3720032274723053,
    0.38880598545074463,
    0.38856858015060425,
    0.43154796957969666,
    0.3870255947113037,
    0.43854427337646484,
    0.3586398661136627,
    0.34751686453819275,
    0.39404797554016113,
    0.44715845584869385,
    0.3911474645137787,
    0.41796448826789856,
    0.3987278640270233,
    0.4096544086933136,
    0.3957965672016144,
    0.46817389130592346,
    0.3578874170780182,
    0.368595689535141,
    0.4077698290348053,
    0.3337206244468689,
    0.3651793599128723,
    0.3957374691963196,
    0.32045629620552063,
    0.3762231469154358,
    0.40513157844543457,
    0.3520665764808655,
    0.38847458362579346,
    0.4173174202442169,
    0.39118707180023193,
    0.4007704257965088,
    0.37633848190307617,
    0.42404094338417053,
    0.4138024151325226,
    0.4227944612503052,
    0.4161606729030609,
    0.33994632959365845,
    0.33963707089424133,
    0.3763282895088196,
    0.39718130230903625,
    0.3898831307888031,
    0.41815125942230225,
    0.38079410791397095,
    0.4888034462928772,
    0.3907926380634308,
    0.4230693578720093,
    0.34970542788505554,
    0.34348514676094055,
    0.27556300163269043,
    0.38119107484817505,
    0.37682899832725525,
    0.31044167280197144,
    0.4382994472980499,
    0.40021610260009766,
    0.4292464256286621,
    0.3838493824005127,
    0.3245534598827362,
    0.4089418053627014,
    0.3807666301727295,
    0.3982888162136078,
    0.3430098593235016,
    0.39400777220726013,
    0.42032191157341003,
    0.3651992380619049,
    0.4386816620826721,
    0.31509557366371155,
    0.38749217987060547,
    0.4160338044166565,
    0.41146308183670044,
    0.37461426854133606,
    0.4229859411716461,
    0.355316698551178,
    0.3953818678855896,
    0.4413604140281677,
    0.4000079035758972,
    0.3676654100418091,
    0.3773817718029022,
    0.39708882570266724,
    0.39022961258888245,
    0.3754379451274872,
    0.40730324387550354,
    0.4505012333393097,
    0.45570510625839233,
    0.3520928621292114,
    0.34777238965034485,
    0.443851113319397,
    0.4823022186756134,
    0.43251892924308777,
    0.42314866185188293,
    0.3867425322532654,
    0.21444417536258698,
    0.32799920439720154,
    0.4049188494682312,
    0.32245728373527527,
    0.41528236865997314,
    0.3794681131839752,
    0.39551642537117004,
    0.4195612370967865,
    0.4067409932613373,
    0.3499751687049866,
    0.41266152262687683,
    0.40472352504730225,
    0.3906041979789734,
    0.39847490191459656,
    0.36428821086883545,
    0.39062485098838806,
    0.4214223325252533,
    0.3380928635597229,
    0.39380350708961487,
    0.3833776116371155,
    0.3543075621128082,
    0.43021053075790405,
    0.45776626467704773,
    0.36563780903816223,
    0.3567633032798767,
    0.42754068970680237,
    0.376055508852005,
    0.31179770827293396,
    0.4034980535507202,
    0.3964219093322754,
    0.34670522809028625,
    0.3308269679546356,
    0.39684879779815674,
    0.412249356508255,
    0.37786686420440674,
    0.3802677094936371,
    0.3616359829902649,
    0.40211230516433716,
    0.42295193672180176,
    0.3307762145996094,
    0.45782020688056946,
    0.38872280716896057,
    0.30748310685157776,
    0.38826456665992737,
    0.393678218126297,
    0.2435213178396225,
    0.4357312023639679,
    0.33844873309135437,
    0.37845727801322937,
    0.3896610140800476,
    0.3803594708442688,
    0.4323834776878357,
    0.43976885080337524,
    0.3456360995769501,
    0.2566370964050293,
    0.3906940519809723,
    0.37154871225357056,
    0.3126640319824219,
    0.39352181553840637,
    0.38706082105636597,
    0.3859325051307678,
    0.44531190395355225,
    0.44710806012153625,
    0.39535921812057495,
    0.20171503722667694,
    0.40544652938842773,
    0.38613027334213257,
    0.38001224398612976,
    0.4248144030570984,
    0.3960763216018677,
    0.402291864156723,
    0.3932685852050781,
    0.3932868242263794,
    0.396670937538147,
    0.44089066982269287,
    0.3843802511692047,
    0.38385093212127686,
    0.3452492654323578,
    0.30296313762664795,
    0.41895076632499695,
    0.3892664313316345,
    0.4437929689884186,
    0.38819560408592224,
    0.3990398347377777,
    0.369047611951828,
    0.4270986020565033,
    0.3558965027332306,
    0.37907636165618896,
    0.3845430314540863,
    0.404328316450119,
    0.38698533177375793,
    0.3512636423110962,
    0.41127434372901917,
    0.39360371232032776,
    0.370517373085022,
    0.26150402426719666,
    0.37195801734924316,
    0.38384684920310974,
    0.3846759796142578,
    0.39112403988838196,
    0.3990175127983093,
    0.40021374821662903,
    0.28658658266067505,
    0.3059067726135254,
    0.47284266352653503,
    0.39460623264312744,
    0.44057026505470276,
    0.295266330242157,
    0.3986959457397461,
    0.38803863525390625,
    0.37757623195648193,
    0.3153917193412781,
    0.42092165350914,
    0.38784244656562805,
    0.3754064738750458,
    0.3961288630962372,
    0.3365590572357178,
    0.3781309127807617,
    0.4019041657447815,
    0.420728862285614,
    0.42107611894607544,
    0.4196246266365051,
    0.3412572145462036,
    0.4016767740249634,
    0.37995022535324097,
    0.37423402070999146,
    0.3782331645488739,
    0.3280262351036072,
    0.3689318299293518,
    0.4181705117225647,
    0.3363746106624603,
    0.4041699767112732,
    0.42067766189575195,
    0.3997052311897278,
    0.41547712683677673,
    0.39847466349601746,
    0.41972652077674866,
    0.42383137345314026,
    0.3274901807308197,
    0.38381657004356384,
    0.39784374833106995,
    0.40860962867736816,
    0.4130244255065918,
    0.46435609459877014,
    0.3790700137615204,
    0.3959583640098572,
    0.3991695046424866,
    0.4141014814376831,
    0.41678908467292786,
    0.2975345551967621,
    0.39578261971473694,
    0.3602590560913086,
    0.3911570608615875,
    0.39181339740753174,
    0.39180755615234375,
    0.4201783537864685,
    0.4198424518108368,
    0.362807035446167,
    0.30682674050331116,
    0.38787558674812317,
    0.3520028591156006,
    0.30554699897766113,
    0.4221932291984558,
    0.4406627416610718,
    0.39323917031288147,
    0.36295145750045776,
    0.4191989004611969,
    0.3341861069202423,
    0.3930799663066864,
    0.3905944228172302,
    0.3698846399784088,
    0.4004427492618561,
    0.35044097900390625,
    0.3283828794956207,
    0.4241759181022644,
    0.3065318465232849,
    0.37320971488952637,
    0.4583309292793274,
    0.41818779706954956,
    0.3092632293701172,
    0.439216673374176,
    0.39841604232788086,
    0.398293673992157,
    0.40640801191329956,
    0.45424196124076843,
    0.38993459939956665,
    0.37344005703926086,
    0.38972416520118713,
    0.38956329226493835,
    0.36132416129112244,
    0.34950610995292664,
    0.29204970598220825,
    0.3629973828792572,
    0.4049931466579437,
    0.41562044620513916,
    0.2719700336456299,
    0.26545512676239014,
    0.40648844838142395,
    0.33470356464385986,
    0.3843536078929901,
    0.37729954719543457,
    0.3701552748680115,
    0.3804173171520233,
    0.46112963557243347,
    0.42682310938835144,
    0.42944276332855225,
    0.38320663571357727,
    0.3668856918811798,
    0.40024852752685547,
    0.41409367322921753,
    0.3909704089164734,
    0.36699944734573364,
    0.4320642948150635,
    0.4323693513870239,
    0.3642820119857788,
    0.3938729465007782,
    0.4043731987476349,
    0.4019499719142914,
    0.38154807686805725,
    0.29479482769966125,
    0.3961397707462311,
    0.27533870935440063,
    0.34122148156166077,
    0.3338219225406647,
    0.39833396673202515,
    0.40476110577583313,
    0.3021835386753082,
    0.43392476439476013,
    0.3455265462398529,
    0.41537991166114807,
    0.4076637327671051,
    0.39563438296318054,
    0.2989400625228882,
    0.3602810204029083,
    0.4096079468727112,
    0.4215884208679199,
    0.3944178521633148,
    0.40256792306900024,
    0.4100814461708069,
    0.37677064538002014,
    0.40488290786743164,
    0.31572815775871277,
    0.3845483660697937,
    0.38525062799453735,
    0.30560269951820374,
    0.4073125720024109,
    0.46207135915756226,
    0.31684571504592896,
    0.4025413691997528,
    0.43135330080986023,
    0.22896182537078857,
    0.3981989920139313,
    0.4021996259689331,
    0.3910645842552185,
    0.3359227180480957,
    0.41540148854255676,
    0.3697454035282135,
    0.4472605884075165,
    0.3552354574203491,
    0.43843787908554077,
    0.3934599757194519,
    0.3874165415763855,
    0.40943610668182373,
    0.3656144142150879,
    0.3893336355686188,
    0.4184277653694153,
    0.35962915420532227,
    0.4300265312194824,
    0.3778912127017975,
    0.38568639755249023,
    0.41140785813331604,
    0.3967454433441162,
    0.34004583954811096,
    0.379850298166275,
    0.46040984988212585,
    0.41651973128318787,
    0.40113136172294617,
    0.4057249128818512,
    0.41084301471710205,
    0.40513861179351807,
    0.4468369483947754,
    0.3380696475505829,
    0.3554908335208893,
    0.38888314366340637,
    0.3136444091796875,
    0.4489378333091736,
    0.39517179131507874,
    0.29511210322380066,
    0.39271026849746704,
    0.44992727041244507,
    0.4337399899959564,
    0.37583285570144653,
    0.38554078340530396,
    0.4135787785053253,
    0.4533946216106415,
    0.3963194489479065,
    0.4455501437187195,
    0.30700984597206116,
    0.350287526845932,
    0.39961713552474976,
    0.42912694811820984,
    0.3834470808506012,
    0.38451722264289856,
    0.3387529253959656,
    0.3845224678516388,
    0.4076492190361023,
    0.4740636944770813,
    0.39280784130096436,
    0.42501914501190186,
    0.45568761229515076,
    0.35629892349243164,
    0.3981859087944031,
    0.41342881321907043,
    0.31721070408821106,
    0.38604095578193665,
    0.3902819752693176,
    0.4406908452510834,
    0.38509896397590637,
    0.3917497992515564,
    0.4018779695034027,
    0.3781859278678894,
    0.3878570795059204,
    0.3871983587741852,
    0.43210136890411377,
    0.3916815519332886,
    0.30152785778045654,
    0.40721097588539124,
    0.40008020401000977,
    0.4116251766681671,
    0.3431048095226288,
    0.42443302273750305,
    0.3456529676914215,
    0.3781193494796753,
    0.3446360230445862,
    0.39540863037109375,
    0.4053439199924469,
    0.4107615351676941,
    0.42644184827804565,
    0.3921803832054138,
    0.41208431124687195,
    0.4173099398612976,
    0.3614051640033722,
    0.38740840554237366,
    0.4074420630931854,
    0.4475744366645813,
    0.40084975957870483,
    0.38659432530403137,
    0.41885459423065186,
    0.4038488268852234,
    0.4496760070323944,
    0.34605178236961365,
    0.33671286702156067,
    0.43225812911987305,
    0.3721517026424408,
    0.352071613073349,
    0.3496139645576477,
    0.3979306221008301,
    0.333181232213974,
    0.42691025137901306,
    0.3987502455711365,
    0.44958505034446716,
    0.33575180172920227,
    0.3929741084575653,
    0.42846304178237915,
    0.3880993127822876,
    0.38175246119499207,
    0.3779779076576233,
    0.4043099582195282,
    0.3400682210922241,
    0.4456634819507599,
    0.29206383228302,
    0.43505167961120605,
    0.42364102602005005,
    0.38612404465675354,
    0.34465816617012024,
    0.39372962713241577,
    0.3055822253227234,
    0.37464046478271484,
    0.27884432673454285,
    0.37561893463134766,
    0.3628154695034027,
    0.43921518325805664,
    0.26502519845962524,
    0.36196187138557434,
    0.39912593364715576,
    0.3580839931964874,
    0.37597140669822693,
    0.28678786754608154,
    0.3954707086086273,
    0.33880144357681274,
    0.3848840892314911,
    0.2900301516056061,
    0.31790706515312195,
    0.3465561866760254,
    0.38941651582717896,
    0.39433494210243225,
    0.4410223066806793,
    0.3998187780380249,
    0.3840133547782898,
    0.38535648584365845,
    0.37491437792778015,
    0.44178470969200134,
    0.39691755175590515,
    0.35298067331314087,
    0.3747764825820923,
    0.38795822858810425,
    0.4419536590576172,
    0.4104379713535309,
    0.39447659254074097,
    0.3509384095668793,
    0.38249510526657104,
    0.3712638020515442,
    0.3523244261741638,
    0.3997047543525696,
    0.4399007558822632,
    0.35744908452033997,
    0.3507115840911865,
    0.3904987573623657,
    0.421249121427536,
    0.4020947217941284,
    0.41501253843307495,
    0.3830224573612213,
    0.3881506323814392,
    0.41802582144737244,
    0.4014042019844055,
    0.32718172669410706,
    0.42400240898132324,
    0.3873133361339569,
    0.4376188814640045,
    0.4001312255859375,
    0.37729671597480774,
    0.4119919538497925,
    0.40819650888442993,
    0.45666033029556274,
    0.33458828926086426,
    0.39963147044181824,
    0.4380965232849121,
    0.4314558804035187,
    0.3963732421398163,
    0.4361882507801056,
    0.3997335433959961,
    0.367669016122818,
    0.39753443002700806,
    0.41234901547431946,
    0.4226110875606537,
    0.40317997336387634,
    0.24162445962429047,
    0.3964633345603943,
    0.30963134765625,
    0.36006250977516174,
    0.3690969944000244,
    0.3956435024738312,
    0.389522522687912,
    0.4020538330078125,
    0.48592668771743774,
    0.3945700228214264,
    0.35447484254837036,
    0.39940187335014343,
    0.41923922300338745,
    0.42620137333869934,
    0.3936645984649658,
    0.3871155083179474,
    0.38057032227516174,
    0.3821389079093933,
    0.3642508387565613,
    0.3975995182991028,
    0.40601086616516113,
    0.4148807227611542,
    0.3490864634513855,
    0.427534818649292,
    0.4420798718929291,
    0.3798384368419647,
    0.35377049446105957,
    0.35944750905036926,
    0.35732150077819824,
    0.3994112014770508,
    0.3618934750556946,
    0.42213839292526245,
    0.4095674455165863,
    0.42373475432395935,
    0.440199613571167,
    0.432948499917984,
    0.3928350806236267,
    0.40035897493362427,
    0.3844422399997711,
    0.4000941812992096,
    0.3665103316307068,
    0.4138646721839905,
    0.47416162490844727,
    0.43492016196250916,
    0.3770013153553009,
    0.3578113317489624,
    0.3921528458595276,
    0.4411308765411377,
    0.46409091353416443,
    0.3489902913570404,
    0.39041516184806824,
    0.350214421749115,
    0.44762641191482544,
    0.37984731793403625,
    0.2812320590019226,
    0.42191001772880554,
    0.3540216088294983,
    0.4182720184326172,
    0.42309585213661194,
    0.3700605630874634,
    0.40058648586273193,
    0.3724001348018646,
    0.3879975378513336,
    0.3663317859172821,
    0.36147430539131165,
    0.3894062042236328,
    0.41583451628685,
    0.32080456614494324,
    0.3710726797580719,
    0.35264644026756287,
    0.3543276786804199,
    0.41379842162132263,
    0.4624982178211212,
    0.3570902347564697,
    0.3043971359729767,
    0.4158802926540375,
    0.2529961168766022,
    0.3021562099456787,
    0.38326945900917053,
    0.39174550771713257,
    0.3659609258174896,
    0.28978824615478516,
    0.4249611496925354,
    0.44052430987358093,
    0.3858034908771515,
    0.34677132964134216,
    0.40101465582847595,
    0.4277954399585724,
    0.4485061466693878,
    0.40814822912216187,
    0.35109251737594604,
    0.3854193389415741,
    0.40354079008102417,
    0.37002554535865784,
    0.35575899481773376,
    0.3388947546482086,
    0.40460190176963806,
    0.37691396474838257,
    0.36453819274902344,
    0.4049842655658722,
    0.3517184555530548,
    0.34430238604545593,
    0.3585202395915985,
    0.3318287432193756,
    0.4085441827774048,
    0.29826173186302185,
    0.40561074018478394,
    0.45951876044273376,
    0.376687228679657,
    0.3612765669822693,
    0.4207105040550232,
    0.3878350257873535,
    0.4109862744808197,
    0.4542543888092041,
    0.39037272334098816,
    0.3910231590270996,
    0.4144078493118286,
    0.36162057518959045,
    0.39151209592819214,
    0.39457765221595764,
    0.3920648992061615,
    0.395105242729187,
    0.37251144647598267,
    0.30377188324928284,
    0.39951732754707336,
    0.33002930879592896,
    0.38729098439216614,
    0.3701185882091522,
    0.41179293394088745,
    0.3018251955509186,
    0.355499804019928,
    0.338142454624176,
    0.38579756021499634,
    0.31231066584587097,
    0.43006715178489685,
    0.30722367763519287,
    0.33761271834373474,
    0.36819547414779663,
    0.41956791281700134,
    0.378845751285553,
    0.39592018723487854,
    0.41755393147468567,
    0.3586213290691376,
    0.3879338502883911,
    0.4154512286186218,
    0.4036708176136017,
    0.37046298384666443,
    0.3682226538658142,
    0.3685096800327301,
    0.4255392253398895,
    0.4556363821029663,
    0.37329408526420593,
    0.4166226089000702,
    0.38486555218696594,
    0.3955068290233612,
    0.4204729497432709,
    0.40325313806533813,
    0.3841896057128906,
    0.39845213294029236,
    0.3806120455265045,
    0.3717672526836395,
    0.36392825841903687,
    0.30884289741516113,
    0.40860289335250854,
    0.3822319507598877,
    0.38194334506988525,
    0.3634594976902008,
    0.2793629765510559,
    0.40097418427467346,
    0.389458566904068,
    0.38087770342826843,
    0.40361785888671875,
    0.324847936630249,
    0.36478152871131897,
    0.39354726672172546,
    0.3782833516597748,
    0.38371315598487854,
    0.4268956780433655,
    0.3050139844417572,
    0.4134143590927124,
    0.4012358486652374,
    0.35331466794013977,
    0.4081614315509796,
    0.39756500720977783,
    0.34760305285453796,
    0.40803343057632446,
    0.41761600971221924,
    0.38785332441329956,
    0.41700345277786255,
    0.4006974995136261,
    0.3780577778816223,
    0.4075043201446533,
    0.40984079241752625,
    0.44151774048805237,
    0.44434916973114014,
    0.264447420835495,
    0.4197019636631012,
    0.3861338794231415,
    0.41488009691238403,
    0.327006459236145,
    0.3883666396141052,
    0.4428780972957611,
    0.3682368993759155,
    0.37807387113571167,
    0.4238593876361847,
    0.3953523635864258,
    0.3867717981338501,
    0.32046443223953247,
    0.4143538773059845,
    0.38475295901298523,
    0.42748352885246277,
    0.4294852912425995,
    0.42667752504348755,
    0.3372787833213806,
    0.44662922620773315,
    0.3557000160217285,
    0.39172500371932983,
    0.2684638202190399,
    0.3572423756122589,
    0.3793661296367645,
    0.3680158257484436,
    0.3397505581378937,
    0.3343510627746582,
    0.3980146646499634,
    0.40967631340026855,
    0.3870154917240143,
    0.42372241616249084,
    0.4887010157108307,
    0.36616250872612,
    0.3858136534690857,
    0.3454541265964508,
    0.408856600522995,
    0.3968285024166107,
    0.3941013813018799,
    0.36147361993789673,
    0.36122962832450867,
    0.4352531135082245,
    0.40104493498802185,
    0.31117329001426697,
    0.38408660888671875,
    0.38820043206214905,
    0.43905237317085266,
    0.3916630744934082,
    0.40848657488822937,
    0.40195006132125854,
    0.3645210564136505,
    0.41772568225860596,
    0.37506335973739624,
    0.4416595697402954,
    0.39687663316726685,
    0.38531267642974854,
    0.4126756191253662,
    0.3438636362552643,
    0.3162594735622406,
    0.3918724060058594,
    0.42923951148986816,
    0.3844575881958008,
    0.3622961640357971,
    0.4077013432979584,
    0.3110453188419342,
    0.34237173199653625,
    0.3292980194091797,
    0.40919843316078186,
    0.39345377683639526,
    0.4033494293689728,
    0.4107935130596161,
    0.36132368445396423,
    0.40647512674331665,
    0.363447368144989,
    0.3967777490615845,
    0.27690815925598145,
    0.3719061613082886,
    0.3607907295227051,
    0.38979223370552063,
    0.35452163219451904,
    0.3934774100780487,
    0.39830759167671204,
    0.4355371296405792,
    0.347008615732193,
    0.40660855174064636,
    0.39436250925064087,
    0.4176558256149292,
    0.3393057584762573,
    0.34716421365737915,
    0.33774644136428833,
    0.33137980103492737,
    0.4126950204372406,
    0.3649682104587555,
    0.4099462926387787,
    0.3718236982822418,
    0.401334673166275,
    0.3790668249130249,
    0.4450512230396271,
    0.3963543176651001,
    0.35621941089630127,
    0.41053706407546997,
    0.3806198537349701,
    0.38286566734313965,
    0.40192586183547974,
    0.4368340075016022,
    0.3593572676181793,
    0.3398149907588959,
    0.40468162298202515,
    0.3908161520957947,
    0.3625843822956085,
    0.413751482963562,
    0.41382184624671936,
    0.3929709494113922,
    0.4187402129173279,
    0.2658260464668274,
    0.40489462018013,
    0.4098025858402252,
    0.41973206400871277,
    0.39884909987449646,
    0.38984498381614685,
    0.26620662212371826,
    0.39605972170829773,
    0.35980692505836487,
    0.3237650692462921,
    0.4180966317653656,
    0.4155324399471283,
    0.36110830307006836,
    0.2873120605945587,
    0.33368027210235596,
    0.3879944384098053,
    0.34064117074012756,
    0.3679814636707306,
    0.3057495653629303,
    0.40773913264274597,
    0.36743396520614624,
    0.33066311478614807,
    0.38233011960983276,
    0.30902591347694397,
    0.40976521372795105,
    0.40028566122055054,
    0.39840877056121826,
    0.4034254252910614,
    0.39939582347869873,
    0.38333722949028015,
    0.4155760109424591,
    0.42074841260910034,
    0.38993823528289795,
    0.34624794125556946,
    0.41500699520111084,
    0.38749754428863525,
    0.37429380416870117,
    0.3810654878616333,
    0.37234413623809814,
    0.2833249568939209,
    0.38034501671791077,
    0.37022045254707336,
    0.3934139907360077,
    0.4163861572742462,
    0.36445409059524536,
    0.39532196521759033,
    0.35090306401252747,
    0.34807491302490234,
    0.3712410628795624,
    0.34715163707733154,
    0.4423253834247589,
    0.36874526739120483,
    0.3541504442691803,
    0.40926477313041687,
    0.3652036786079407,
    0.29510125517845154,
    0.4232642352581024,
    0.42088961601257324,
    0.31726813316345215,
    0.3628089427947998,
    0.3903060555458069,
    0.37359774112701416,
    0.30630427598953247,
    0.41755130887031555,
    0.43536028265953064,
    0.3961809575557709,
    0.3859086036682129,
    0.38955405354499817,
    0.39230987429618835,
    0.35539790987968445,
    0.3705621361732483,
    0.38064825534820557,
    0.3287185728549957,
    0.4169941842556,
    0.3332933783531189,
    0.40510377287864685,
    0.4237954318523407,
    0.3497578203678131,
    0.3841550350189209,
    0.43092966079711914,
    0.4112107455730438,
    0.4513525664806366,
    0.3242853283882141,
    0.4220278561115265,
    0.397228866815567,
    0.4122828245162964,
    0.3670540153980255,
    0.3809668719768524,
    0.4252147376537323,
    0.32358449697494507,
    0.4000340700149536,
    0.40195897221565247,
    0.40630805492401123,
    0.4326185882091522,
    0.3727055788040161,
    0.41003167629241943,
    0.39375388622283936,
    0.3978688418865204,
    0.39487573504447937,
    0.48660579323768616,
    0.36996757984161377,
    0.37115901708602905,
    0.4410492777824402,
    0.23382987082004547,
    0.4095093309879303,
    0.41372692584991455,
    0.3257427513599396,
    0.3469375967979431,
    0.4264642298221588,
    0.3625531494617462,
    0.4155046343803406,
    0.4024766981601715,
    0.3617979884147644,
    0.40891048312187195,
    0.3959810435771942,
    0.38857221603393555,
    0.33026230335235596,
    0.4557386040687561,
    0.3745986819267273,
    0.3716764450073242,
    0.3994191586971283,
    0.3978782892227173,
    0.3979058861732483,
    0.43895721435546875,
    0.38934004306793213,
    0.35438504815101624,
    0.3752613067626953,
    0.38825735449790955,
    0.3795705735683441,
    0.3995682895183563,
    0.43698176741600037,
    0.4003143608570099,
    0.3480066657066345,
    0.3822054862976074,
    0.39696556329727173,
    0.39039912819862366,
    0.40988069772720337,
    0.4065173864364624,
    0.34535735845565796,
    0.45485320687294006,
    0.3586154282093048,
    0.31075939536094666,
    0.44862100481987,
    0.38675442337989807,
    0.46934622526168823,
    0.39401641488075256,
    0.4185280501842499,
    0.42612436413764954,
    0.432928204536438,
    0.34312599897384644,
    0.36188262701034546,
    0.4476151466369629,
    0.3812243938446045,
    0.3445802927017212,
    0.38343140482902527,
    0.43500688672065735,
    0.37598803639411926,
    0.3664512634277344,
    0.3994242250919342,
    0.42045626044273376,
    0.4110967814922333,
    0.39691346883773804,
    0.3798240125179291,
    0.38579386472702026,
    0.39539507031440735,
    0.3656109869480133,
    0.375866174697876,
    0.4684240221977234,
    0.43693721294403076,
    0.4105548858642578,
    0.39597827196121216,
    0.3888954222202301,
    0.40657249093055725,
    0.4028356373310089,
    0.2745871841907501,
    0.4046039283275604,
    0.4148297607898712,
    0.38753756880760193,
    0.3379629850387573,
    0.44582870602607727,
    0.41487905383110046,
    0.4054114818572998,
    0.25645291805267334,
    0.4229693114757538,
    0.41013437509536743,
    0.377226859331131,
    0.3947999179363251,
    0.4299068748950958,
    0.3779585361480713,
    0.43981626629829407,
    0.409043550491333,
    0.37222298979759216,
    0.391527384519577,
    0.39406415820121765,
    0.40127530694007874,
    0.40400999784469604,
    0.3817754089832306,
    0.4125366508960724,
    0.36898869276046753,
    0.3817250728607178,
    0.3412284851074219,
    0.41029199957847595,
    0.3765910267829895,
    0.40136581659317017,
    0.43003228306770325,
    0.3926110863685608,
    0.4128535985946655,
    0.35164085030555725,
    0.37926632165908813,
    0.41131818294525146,
    0.4447721242904663,
    0.3691006302833557,
    0.359200656414032,
    0.364470511674881,
    0.3779381811618805,
    0.38281530141830444,
    0.39831051230430603,
    0.36087745428085327,
    0.38343751430511475,
    0.37845903635025024,
    0.406296044588089,
    0.45856747031211853,
    0.37932270765304565,
    0.29545536637306213,
    0.3832063674926758,
    0.382104754447937,
    0.4039950370788574,
    0.24234306812286377,
    0.39315107464790344,
    0.38197582960128784,
    0.41789206862449646,
    0.37442418932914734,
    0.37597039341926575,
    0.4371667504310608,
    0.4443483054637909,
    0.42234063148498535,
    0.3248661756515503,
    0.38720792531967163,
    0.4139074683189392,
    0.38192349672317505,
    0.44127145409584045,
    0.39538440108299255,
    0.3924652636051178,
    0.35230493545532227,
    0.3438023328781128,
    0.37326496839523315,
    0.30508866906166077,
    0.39514458179473877,
    0.39916086196899414,
    0.44340279698371887,
    0.3852708041667938,
    0.4231206178665161,
    0.43184325098991394,
    0.3796457052230835,
    0.40692201256752014,
    0.43708401918411255,
    0.38865646719932556,
    0.2995491921901703,
    0.41078197956085205,
    0.40241682529449463,
    0.37199392914772034,
    0.3594658374786377,
    0.29321280121803284,
    0.4064626693725586,
    0.43240877985954285,
    0.33200499415397644,
    0.3977489471435547,
    0.4182460606098175,
    0.3561040461063385,
    0.29341575503349304,
    0.42654991149902344,
    0.4320474863052368,
    0.36119964718818665,
    0.42153510451316833,
    0.42844951152801514,
    0.3620907664299011,
    0.36576831340789795,
    0.39950859546661377,
    0.3988995850086212,
    0.41261863708496094,
    0.3836713433265686,
    0.29800987243652344,
    0.4267181158065796,
    0.38275146484375,
    0.38111627101898193,
    0.3949360251426697,
    0.42720291018486023,
    0.45167088508605957,
    0.38897204399108887,
    0.3447658121585846,
    0.42742252349853516,
    0.36589744687080383,
    0.32006335258483887,
    0.3459147810935974,
    0.2928783893585205,
    0.38830867409706116,
    0.41714656352996826,
    0.44440871477127075,
    0.3784022629261017,
    0.2865135669708252,
    0.3719979524612427,
    0.30961012840270996,
    0.48398682475090027,
    0.35697248578071594,
    0.38701051473617554,
    0.3999744951725006,
    0.37382590770721436,
    0.3724871277809143,
    0.35876575112342834,
    0.41112619638442993,
    0.425748348236084,
    0.41206249594688416,
    0.34801074862480164,
    0.38988161087036133,
    0.3417685031890869,
    0.45634573698043823,
    0.2925969958305359,
    0.3427034020423889,
    0.36476191878318787,
    0.38258859515190125,
    0.40492644906044006,
    0.38699576258659363,
    0.4287819564342499,
    0.38871127367019653,
    0.37408849596977234,
    0.41655582189559937,
    0.36578696966171265,
    0.36512359976768494,
    0.29614901542663574,
    0.36778250336647034,
    0.41857466101646423,
    0.3926277160644531,
    0.37267637252807617,
    0.408902108669281,
    0.36526161432266235,
    0.42611706256866455,
    0.3241264224052429,
    0.3783513009548187,
    0.28859391808509827,
    0.3886508643627167,
    0.424645334482193,
    0.42900314927101135,
    0.3815436065196991,
    0.40194931626319885,
    0.4147947430610657,
    0.422788143157959,
    0.37314438819885254,
    0.41103237867355347,
    0.43760451674461365,
    0.3857586681842804,
    0.3986465334892273,
    0.41695380210876465,
    0.4109894335269928,
    0.4321187436580658,
    0.3259519040584564,
    0.4136124551296234,
    0.2661312222480774,
    0.44060471653938293,
    0.3513745665550232,
    0.40410587191581726,
    0.4203638732433319,
    0.37916845083236694,
    0.42741331458091736,
    0.4625762403011322,
    0.4194803833961487,
    0.4083422124385834,
    0.399082213640213,
    0.38606682419776917,
    0.3913951516151428,
    0.3989541828632355,
    0.35372433066368103,
    0.37274572253227234,
    0.40351852774620056,
    0.39999961853027344,
    0.40419188141822815,
    0.4492204785346985,
    0.38438841700553894,
    0.38469478487968445,
    0.4234495759010315,
    0.4614048898220062,
    0.43598371744155884,
    0.39915621280670166,
    0.38257327675819397,
    0.390800416469574,
    0.32229799032211304,
    0.39460664987564087,
    0.38058799505233765,
    0.32274243235588074,
    0.31716957688331604,
    0.38385942578315735,
    0.42476406693458557,
    0.4442415237426758,
    0.3541008532047272,
    0.39570656418800354,
    0.42953309416770935,
    0.3926179111003876,
    0.4647301137447357,
    0.40093737840652466,
    0.37601104378700256,
    0.37963902950286865,
    0.3861105442047119,
    0.40781301259994507,
    0.43459758162498474,
    0.4381486177444458,
    0.41041117906570435,
    0.3803683817386627,
    0.3285064101219177,
    0.38035473227500916,
    0.41198471188545227,
    0.40783432126045227,
    0.3940926492214203,
    0.39592647552490234,
    0.4344676733016968,
    0.374928742647171,
    0.4011457860469818,
    0.43479692935943604,
    0.2901059687137604,
    0.3830987513065338,
    0.43082305788993835,
    0.42547526955604553,
    0.41382384300231934,
    0.41320520639419556,
    0.4312574565410614,
    0.40047121047973633,
    0.39937373995780945,
    0.3880814015865326,
    0.3655887544155121,
    0.37131261825561523,
    0.34818416833877563,
    0.3914247751235962,
    0.3505217432975769,
    0.43856996297836304,
    0.4141763746738434,
    0.4167746901512146,
    0.37779444456100464,
    0.3578682243824005,
    0.2926884889602661,
    0.3399789035320282,
    0.42553725838661194,
    0.45886752009391785,
    0.3742908537387848,
    0.40243154764175415,
    0.4069892168045044,
    0.38820043206214905,
    0.36997437477111816,
    0.39320188760757446,
    0.43146613240242004,
    0.3405083119869232,
    0.39938420057296753,
    0.3871740996837616,
    0.42454299330711365,
    0.38654622435569763,
    0.38844460248947144,
    0.3900204598903656,
    0.39500561356544495,
    0.4103891849517822,
    0.3969936966896057,
    0.4036388099193573,
    0.385468453168869,
    0.44411763548851013,
    0.37112006545066833,
    0.40325772762298584,
    0.39885494112968445,
    0.3148415982723236,
    0.39800649881362915,
    0.3729037344455719,
    0.38026466965675354,
    0.40717190504074097,
    0.34832558035850525,
    0.4573913812637329,
    0.3138025999069214,
    0.356698215007782,
    0.4367695748806,
    0.23136574029922485,
    0.4119521379470825,
    0.39059069752693176,
    0.37202680110931396,
    0.39392057061195374,
    0.23088720440864563,
    0.3946351408958435,
    0.3680320978164673,
    0.3470989465713501,
    0.3988887667655945,
    0.38641735911369324,
    0.37468019127845764,
    0.3845701813697815,
    0.4092520773410797,
    0.38783082365989685,
    0.3847706615924835,
    0.3934576213359833,
    0.33181697130203247,
    0.3950243294239044,
    0.37625789642333984,
    0.324985533952713,
    0.3382096588611603,
    0.28406843543052673,
    0.4045834541320801,
    0.38425660133361816,
    0.3895638585090637,
    0.38320013880729675,
    0.4459552466869354,
    0.3384643793106079,
    0.402453750371933,
    0.3993571698665619,
    0.3429363965988159,
    0.2933296263217926,
    0.4428718388080597,
    0.42385172843933105,
    0.40711379051208496,
    0.3472610414028168,
    0.4314834773540497,
    0.36124318838119507,
    0.34461840987205505,
    0.41606923937797546,
    0.3880198895931244,
    0.4048234820365906,
    0.32210397720336914,
    0.4160758852958679,
    0.3680376410484314,
    0.38645124435424805,
    0.3512773811817169,
    0.3765120208263397,
    0.34344804286956787,
    0.4196392297744751,
    0.3009314239025116,
    0.4086562693119049,
    0.38387709856033325,
    0.4197848439216614,
    0.363246351480484,
    0.3840516209602356,
    0.38683292269706726,
    0.3860311806201935,
    0.4415263831615448,
    0.31025880575180054,
    0.3784220516681671,
    0.38855719566345215,
    0.4138546288013458,
    0.3482722043991089,
    0.37699809670448303,
    0.3081938922405243,
    0.3861140310764313,
    0.4146002531051636,
    0.3781781494617462,
    0.3012312054634094,
    0.37224093079566956,
    0.31479954719543457,
    0.3359963893890381,
    0.3129133880138397,
    0.3664124608039856,
    0.39669376611709595,
    0.40342384576797485,
    0.42134225368499756,
    0.4083055853843689,
    0.3833017945289612,
    0.2807442843914032,
    0.40929073095321655,
    0.3284411132335663,
    0.42046698927879333,
    0.4031675159931183,
    0.3511875569820404,
    0.29387399554252625,
    0.36361995339393616,
    0.35616013407707214,
    0.3187862038612366,
    0.3392418920993805,
    0.4299693703651428,
    0.3973398804664612,
    0.4191063642501831,
    0.4324115812778473,
    0.3339763879776001,
    0.4297707974910736,
    0.4032507538795471,
    0.3145986497402191,
    0.32864439487457275,
    0.3917110562324524,
    0.3929203152656555,
    0.37562665343284607,
    0.39827099442481995,
    0.33820217847824097,
    0.3805581033229828,
    0.39124342799186707,
    0.37253400683403015,
    0.38287633657455444,
    0.3679001033306122,
    0.3828773498535156,
    0.39100581407546997,
    0.4130169749259949,
    0.42581629753112793,
    0.3683343529701233,
    0.39041566848754883,
    0.43975767493247986,
    0.3727438747882843,
    0.30871981382369995,
    0.39471253752708435,
    0.36454522609710693,
    0.37667423486709595,
    0.4452556371688843,
    0.4302366077899933,
    0.36200669407844543,
    0.3875257074832916,
    0.43056848645210266,
    0.33092257380485535,
    0.38755786418914795,
    0.38238829374313354,
    0.3641389012336731,
    0.4188999533653259,
    0.43233564496040344,
    0.4156213402748108,
    0.4140014350414276,
    0.41661277413368225,
    0.328192800283432,
    0.325001060962677,
    0.42149558663368225,
    0.3192561864852905,
    0.40547430515289307,
    0.3661905527114868,
    0.3881129324436188,
    0.4044495224952698,
    0.41698476672172546,
    0.400542289018631,
    0.4042605757713318,
    0.3593626022338867,
    0.38532572984695435,
    0.3958582580089569,
    0.4456944167613983,
    0.31924742460250854,
    0.4200949966907501,
    0.3472267985343933,
    0.4304244816303253,
    0.42027410864830017,
    0.31835052371025085,
    0.38695618510246277,
    0.37200507521629333,
    0.37997427582740784,
    0.32256513833999634,
    0.35637950897216797,
    0.3642409145832062,
    0.4259454607963562,
    0.37845462560653687,
    0.41521191596984863,
    0.421122282743454,
    0.36796271800994873,
    0.4225795865058899,
    0.37782126665115356,
    0.2619524300098419,
    0.3779468536376953,
    0.4091941714286804,
    0.3266178071498871,
    0.38984596729278564,
    0.3182242512702942,
    0.34864383935928345,
    0.39842328429222107,
    0.3506656885147095,
    0.35294225811958313,
    0.4088212251663208,
    0.36841273307800293,
    0.4167701303958893,
    0.3798040747642517,
    0.40918317437171936,
    0.3884371221065521,
    0.374984472990036,
    0.42681342363357544,
    0.3793502449989319,
    0.3036585748195648,
    0.39606404304504395,
    0.35551729798316956,
    0.4214801490306854,
    0.3530140817165375,
    0.4276792109012604,
    0.39026740193367004,
    0.4059186577796936,
    0.31221815943717957,
    0.41580572724342346,
    0.3880769610404968,
    0.40044137835502625,
    0.37566715478897095,
    0.36087241768836975,
    0.42681410908699036,
    0.4534100890159607,
    0.4024305045604706,
    0.40762993693351746,
    0.37003591656684875,
    0.38122549653053284,
    0.41888535022735596,
    0.4025963544845581,
    0.41321390867233276,
    0.36563605070114136,
    0.3461652100086212,
    0.3960146903991699,
    0.4164951741695404,
    0.39633774757385254,
    0.39835524559020996,
    0.3159160017967224,
    0.4259923994541168,
    0.3550959527492523,
    0.3084360361099243,
    0.384006142616272,
    0.36841896176338196,
    0.3500286340713501,
    0.3736022710800171,
    0.40502288937568665,
    0.4733246862888336,
    0.2911269962787628,
    0.4353913366794586,
    0.4164111912250519,
    0.32906046509742737,
    0.3612945079803467,
    0.2864934206008911,
    0.4354103207588196,
    0.47087332606315613,
    0.40303853154182434,
    0.39162829518318176,
    0.42164021730422974,
    0.33014973998069763,
    0.43242719769477844,
    0.40081584453582764,
    0.40872707962989807,
    0.3905879557132721,
    0.36749204993247986,
    0.4002050757408142,
    0.38272038102149963,
    0.35306277871131897,
    0.33010029792785645,
    0.42992308735847473,
    0.36134302616119385,
    0.41719281673431396,
    0.3304087817668915,
    0.4381893277168274,
    0.3639376759529114,
    0.31289026141166687,
    0.414253830909729,
    0.4029664695262909,
    0.3678848147392273,
    0.3581385910511017,
    0.4015463590621948,
    0.37891894578933716,
    0.40974903106689453,
    0.32643288373947144,
    0.3339254558086395,
    0.37446823716163635,
    0.3959740102291107,
    0.43798381090164185,
    0.38829317688941956,
    0.39902108907699585,
    0.42007410526275635,
    0.4276968240737915,
    0.25676634907722473,
    0.3877592384815216,
    0.38962429761886597,
    0.4031968116760254,
    0.4111329913139343,
    0.3785569965839386,
    0.401358038187027,
    0.43933016061782837,
    0.2957782745361328,
    0.38027262687683105,
    0.3744499981403351,
    0.3930548429489136,
    0.42496970295906067,
    0.38433513045310974,
    0.40417611598968506,
    0.4046040177345276,
    0.37614706158638,
    0.37142935395240784,
    0.31260383129119873,
    0.33648496866226196,
    0.42338505387306213,
    0.2991890609264374,
    0.3486816883087158,
    0.3977416157722473,
    0.4330337941646576,
    0.43784016370773315,
    0.3951577842235565,
    0.4338330924510956,
    0.3915861248970032,
    0.35226523876190186,
    0.38813209533691406,
    0.3860836923122406,
    0.27169880270957947,
    0.4125814735889435,
    0.38225802779197693,
    0.4260646104812622,
    0.36525216698646545,
    0.4644780457019806,
    0.4492036700248718,
    0.37875381112098694,
    0.34632408618927,
    0.377817839384079,
    0.3568536937236786,
    0.3774885833263397,
    0.3812327980995178,
    0.40477895736694336,
    0.38612180948257446,
    0.4300660192966461,
    0.43152543902397156,
    0.3601430058479309,
    0.4330967366695404,
    0.3853815793991089,
    0.4225154519081116,
    0.3292712867259979,
    0.3645360469818115,
    0.31528082489967346,
    0.32256683707237244,
    0.373495489358902,
    0.33706140518188477,
    0.4396120309829712,
    0.3934152126312256,
    0.3813509941101074,
    0.32260099053382874,
    0.27243107557296753,
    0.4071188271045685,
    0.4164869785308838,
    0.3917599320411682,
    0.38137733936309814,
    0.28348231315612793,
    0.44482994079589844,
    0.40752026438713074,
    0.34605494141578674,
    0.37741774320602417,
    0.3741295337677002,
    0.40168169140815735,
    0.3937973976135254,
    0.3190668225288391,
    0.43125253915786743,
    0.4363325536251068,
    0.40943387150764465,
    0.4351026713848114,
    0.4004517197608948,
    0.3712087869644165,
    0.3630658686161041,
    0.3769838213920593,
    0.38482049107551575,
    0.428505539894104,
    0.28468817472457886,
    0.41352540254592896,
    0.36607545614242554,
    0.4244838058948517,
    0.41694292426109314,
    0.3723478317260742,
    0.402794748544693,
    0.399387925863266,
    0.38561105728149414,
    0.40975552797317505,
    0.37715891003608704,
    0.3924638628959656,
    0.34297317266464233,
    0.31814321875572205,
    0.3777543604373932,
    0.3901945948600769,
    0.3975258469581604,
    0.4418770372867584,
    0.43930718302726746,
    0.39064642786979675,
    0.3975001871585846,
    0.32913658022880554,
    0.36531564593315125,
    0.40279415249824524,
    0.40954864025115967,
    0.3642823100090027,
    0.4460226595401764,
    0.4116302728652954,
    0.3843432664871216,
    0.3386039435863495,
    0.3783229887485504,
    0.30342546105384827,
    0.4285907447338104,
    0.42371711134910583,
    0.39302390813827515,
    0.47924813628196716,
    0.37141719460487366,
    0.39337462186813354,
    0.27245423197746277,
    0.39689916372299194,
    0.3465801179409027,
    0.399320513010025,
    0.39474618434906006,
    0.3822501301765442,
    0.3925388753414154,
    0.41181057691574097,
    0.3307611346244812,
    0.38693779706954956,
    0.3580477237701416,
    0.4142225980758667,
    0.4407489597797394,
    0.40679964423179626,
    0.41392815113067627,
    0.3927016854286194,
    0.4034486413002014,
    0.4087235927581787,
    0.3863285183906555,
    0.43304166197776794,
    0.29776737093925476,
    0.3963334858417511,
    0.396270751953125,
    0.36872756481170654,
    0.4130519926548004,
    0.416446328163147,
    0.40136221051216125,
    0.3560826778411865,
    0.4220288097858429,
    0.41294607520103455,
    0.420122355222702,
    0.4098607003688812,
    0.34641221165657043,
    0.38198330998420715,
    0.3912346363067627,
    0.4829617142677307,
    0.3746228516101837,
    0.37060976028442383,
    0.38820597529411316,
    0.35554537177085876,
    0.393562912940979,
    0.3299185335636139,
    0.3767004609107971,
    0.40860551595687866,
    0.3961104452610016,
    0.371418833732605,
    0.35866326093673706,
    0.4194946885108948,
    0.30577990412712097,
    0.42635151743888855,
    0.39716649055480957,
    0.36911818385124207,
    0.41433045268058777,
    0.3541111648082733,
    0.376463383436203,
    0.40566736459732056,
    0.4126362204551697,
    0.4161232113838196,
    0.4302414357662201,
    0.3760770559310913,
    0.39876753091812134,
    0.39186006784439087,
    0.36182549595832825,
    0.29949283599853516,
    0.37207406759262085,
    0.3593078553676605,
    0.35724949836730957,
    0.33536723256111145,
    0.41423121094703674,
    0.2967110872268677,
    0.4020942151546478,
    0.40286707878112793,
    0.3800244629383087,
    0.3554984927177429,
    0.34753304719924927,
    0.3982515335083008,
    0.36328616738319397,
    0.4181128144264221,
    0.3617095351219177,
    0.4175908863544464,
    0.38690200448036194,
    0.39901748299598694,
    0.34698930382728577,
    0.29759564995765686,
    0.32004302740097046,
    0.37923452258110046,
    0.43965259194374084,
    0.2730323076248169,
    0.4096717834472656,
    0.40812891721725464,
    0.39092710614204407,
    0.39565062522888184,
    0.34676358103752136,
    0.43824243545532227,
    0.40314996242523193,
    0.386721134185791,
    0.2888176143169403,
    0.3379969596862793,
    0.41336098313331604,
    0.3770376741886139,
    0.3937675356864929,
    0.36717304587364197,
    0.38660258054733276,
    0.41130176186561584,
    0.3121083676815033,
    0.373984158039093,
    0.3964184820652008,
    0.3532474935054779,
    0.3912206292152405,
    0.3918471932411194,
    0.3857739567756653,
    0.3801577091217041,
    0.3664996027946472,
    0.40948644280433655,
    0.34908974170684814,
    0.4292747378349304,
    0.36055028438568115,
    0.4552050530910492,
    0.35738658905029297,
    0.399204283952713,
    0.3294302821159363,
    0.3886773884296417,
    0.38780221343040466,
    0.3728674054145813,
    0.40524089336395264,
    0.4293385148048401,
    0.39592069387435913,
    0.3991158902645111,
    0.3912244141101837,
    0.35111331939697266,
    0.3919205665588379,
    0.4247902035713196,
    0.4218955934047699,
    0.37796589732170105,
    0.4062860608100891,
    0.3081945776939392,
    0.41364437341690063,
    0.2689320147037506,
    0.37894943356513977,
    0.4019615650177002,
    0.4354572594165802,
    0.40932726860046387,
    0.3018922209739685,
    0.4101586937904358,
    0.3824375867843628,
    0.3297496736049652,
    0.2883260250091553,
    0.3891506791114807,
    0.32663869857788086,
    0.43843045830726624,
    0.3456053137779236,
    0.3991604149341583,
    0.3383571207523346,
    0.4553207755088806,
    0.3393588662147522,
    0.4084711968898773,
    0.3176628351211548,
    0.416775107383728,
    0.4298827052116394,
    0.4447433054447174,
    0.34532883763313293,
    0.4264794588088989,
    0.38827869296073914,
    0.406103253364563,
    0.45550331473350525,
    0.4114392399787903,
    0.39438745379447937,
    0.41833701729774475,
    0.40189969539642334,
    0.42342203855514526,
    0.40089988708496094,
    0.34408414363861084,
    0.3809318542480469,
    0.39868733286857605,
    0.43523484468460083,
    0.38928666710853577,
    0.3910655081272125,
    0.40146034955978394,
    0.3722040355205536,
    0.3934764564037323,
    0.36999818682670593,
    0.38268762826919556,
    0.33519962430000305,
    0.4114006757736206,
    0.3938307464122772,
    0.38012492656707764,
    0.3386325538158417,
    0.3885648846626282,
    0.40557223558425903,
    0.3195880055427551,
    0.3848247528076172,
    0.3736307621002197,
    0.3809037208557129,
    0.4284297227859497,
    0.4013059735298157,
    0.3564341068267822,
    0.35767337679862976,
    0.3721121549606323,
    0.2902842164039612,
    0.42781364917755127,
    0.3693164885044098,
    0.432003378868103,
    0.34162628650665283,
    0.39857032895088196,
    0.45919981598854065,
    0.341825932264328,
    0.4049440920352936,
    0.42628002166748047,
    0.39109352231025696,
    0.3817426562309265,
    0.3944258689880371,
    0.3920508325099945,
    0.3805259168148041,
    0.3868250846862793,
    0.3928052484989166,
    0.3189159035682678,
    0.4027819335460663,
    0.42376813292503357,
    0.3325287103652954,
    0.32848256826400757,
    0.38105109333992004,
    0.37573084235191345,
    0.41644787788391113,
    0.3686743974685669,
    0.3640007972717285,
    0.3981925845146179,
    0.4011271297931671,
    0.39971449971199036,
    0.26727086305618286,
    0.3942754864692688,
    0.3486897647380829,
    0.4454040229320526,
    0.40217429399490356,
    0.41358819603919983,
    0.35739874839782715,
    0.33437758684158325,
    0.4437747895717621,
    0.4079785645008087,
    0.3971998393535614,
    0.41036686301231384,
    0.31038516759872437,
    0.3749895393848419,
    0.3876962959766388,
    0.3971705138683319,
    0.37206387519836426,
    0.2697966992855072,
    0.4689866602420807,
    0.3746580481529236,
    0.37672048807144165,
    0.42644065618515015,
    0.34815287590026855,
    0.4104144871234894,
    0.3133973479270935,
    0.42004281282424927,
    0.3684246242046356,
    0.3886512815952301,
    0.4164279103279114,
    0.3569602370262146,
    0.3991556763648987,
    0.39581674337387085,
    0.37027835845947266,
    0.380127876996994,
    0.35792437195777893,
    0.28053879737854004,
    0.3417983055114746,
    0.35962384939193726,
    0.4103069305419922,
    0.3660788834095001,
    0.3917279839515686,
    0.37672683596611023,
    0.38059496879577637,
    0.3523256480693817,
    0.38329365849494934,
    0.3717983067035675,
    0.42791882157325745,
    0.3091506361961365,
    0.43519699573516846,
    0.33979326486587524,
    0.31592315435409546,
    0.4544842839241028,
    0.3887925148010254,
    0.392803817987442,
    0.41823577880859375,
    0.38717058300971985,
    0.339396595954895,
    0.3785269260406494,
    0.4008459150791168,
    0.29340338706970215,
    0.3802458643913269,
    0.3881961703300476,
    0.3617572486400604,
    0.3955901265144348,
    0.42962685227394104,
    0.3587179183959961,
    0.4048183262348175,
    0.3545793890953064,
    0.4009087085723877,
    0.347806841135025,
    0.41009432077407837,
    0.38594985008239746,
    0.4123726189136505,
    0.388426810503006,
    0.38555240631103516,
    0.31093016266822815,
    0.35215067863464355,
    0.3894501328468323,
    0.39914241433143616,
    0.37273526191711426,
    0.41519394516944885,
    0.427179753780365,
    0.356170117855072,
    0.3808561861515045,
    0.4093359410762787,
    0.3823965787887573,
    0.3156690299510956,
    0.40826094150543213,
    0.299965500831604,
    0.5035580992698669,
    0.4416424036026001,
    0.39012959599494934,
    0.3381015658378601,
    0.33355912566185,
    0.41051048040390015,
    0.44507256150245667,
    0.40482890605926514,
    0.32988241314888,
    0.35435107350349426,
    0.40184178948402405,
    0.34732332825660706,
    0.3827676475048065,
    0.41971176862716675,
    0.3781062066555023,
    0.37556377053260803,
    0.4244222640991211,
    0.42130669951438904,
    0.3979984223842621,
    0.3974878191947937,
    0.2975991666316986,
    0.4198383390903473,
    0.4307902753353119,
    0.40701642632484436,
    0.37624919414520264,
    0.45138537883758545,
    0.37634438276290894,
    0.3949499726295471,
    0.35036247968673706,
    0.3760032653808594,
    0.4629959464073181,
    0.3510027825832367,
    0.40798211097717285,
    0.394842267036438,
    0.3732849061489105,
    0.41076958179473877,
    0.4016689360141754,
    0.4419768452644348,
    0.3128175139427185,
    0.39786526560783386,
    0.3892732560634613,
    0.4133393466472626,
    0.3675011992454529,
    0.3519269526004791,
    0.38999706506729126,
    0.4093003273010254,
    0.3892747461795807,
    0.32761043310165405,
    0.3740048408508301,
    0.3322961926460266,
    0.39689901471138,
    0.24498870968818665,
    0.361009418964386,
    0.3654003441333771,
    0.36957016587257385,
    0.32571032643318176,
    0.4018443524837494,
    0.3774857819080353,
    0.34415844082832336,
    0.4166547656059265,
    0.34763580560684204,
    0.37253251671791077,
    0.3946126103401184,
    0.46914464235305786,
    0.3893643319606781,
    0.3788200616836548,
    0.2934291362762451,
    0.39371341466903687,
    0.3146740198135376,
    0.40009698271751404,
    0.361896812915802,
    0.37806886434555054,
    0.3946737051010132,
    0.36795490980148315,
    0.3661133944988251,
    0.29601916670799255,
    0.3915434181690216,
    0.4065012037754059,
    0.3026449680328369,
    0.386794775724411,
    0.4010365605354309,
    0.3723306953907013,
    0.36667439341545105,
    0.38458600640296936,
    0.3901088833808899,
    0.34370309114456177,
    0.216082364320755,
    0.36744028329849243,
    0.4089791774749756,
    0.3424062430858612,
    0.48079776763916016,
    0.30131280422210693,
    0.3781834840774536,
    0.3827032148838043,
    0.37589752674102783,
    0.2569011151790619,
    0.3572176694869995,
    0.3714050352573395,
    0.43121322989463806,
    0.4218084514141083,
    0.4214773178100586,
    0.3975839912891388,
    0.38477623462677,
    0.3634522259235382,
    0.4139236509799957,
    0.4179689884185791,
    0.42748895287513733,
    0.43798908591270447,
    0.36931848526000977,
    0.34330663084983826,
    0.3960475027561188,
    0.3934124708175659,
    0.38306334614753723,
    0.39148208498954773,
    0.4371914565563202,
    0.39303168654441833,
    0.4019274413585663,
    0.418050616979599,
    0.4202733635902405,
    0.40393659472465515,
    0.40047600865364075,
    0.38279473781585693,
    0.36712947487831116,
    0.3906860947608948,
    0.32351088523864746,
    0.36029165983200073,
    0.33358079195022583,
    0.35914331674575806,
    0.3984237611293793,
    0.39382484555244446,
    0.40862253308296204,
    0.3851664066314697,
    0.40249133110046387,
    0.43474113941192627,
    0.38544976711273193,
    0.391083687543869,
    0.39371609687805176,
    0.4400244951248169,
    0.39941009879112244,
    0.3517095446586609,
    0.3700055480003357,
    0.34773510694503784,
    0.41194087266921997,
    0.3951133191585541,
    0.4025152623653412,
    0.42932677268981934,
    0.3094964623451233,
    0.41140657663345337,
    0.3536846935749054,
    0.3930824398994446,
    0.3289555013179779,
    0.37809088826179504,
    0.27401968836784363,
    0.3822677731513977,
    0.3152517080307007,
    0.40909937024116516,
    0.26791083812713623,
    0.3549095392227173,
    0.28297725319862366,
    0.36123529076576233,
    0.41174188256263733,
    0.3808629512786865,
    0.3663009703159332,
    0.38162797689437866,
    0.35681405663490295,
    0.3529753088951111,
    0.3633710741996765,
    0.3225772976875305,
    0.38885220885276794,
    0.4006437361240387,
    0.37628915905952454,
    0.3727205991744995,
    0.4264380633831024,
    0.3482675552368164,
    0.4189873933792114,
    0.5020540952682495,
    0.41997623443603516,
    0.30257052183151245,
    0.4142668545246124,
    0.2131829410791397,
    0.3815503418445587,
    0.4138127267360687,
    0.32933154702186584,
    0.40333008766174316,
    0.405819833278656,
    0.38249197602272034,
    0.3212086856365204,
    0.3805428743362427,
    0.41255131363868713,
    0.42641735076904297,
    0.355801522731781,
    0.4051261842250824,
    0.3991810977458954,
    0.43938887119293213,
    0.3428378403186798,
    0.3839414715766907,
    0.42829662561416626,
    0.4254787266254425,
    0.44226691126823425,
    0.37605223059654236,
    0.4146391749382019,
    0.32439523935317993,
    0.3826557695865631,
    0.40953823924064636,
    0.3007844388484955,
    0.3198695778846741,
    0.4140562415122986,
    0.36228713393211365,
    0.431946337223053,
    0.3764285445213318,
    0.3974287509918213,
    0.36795637011528015,
    0.4848944842815399,
    0.3689791262149811,
    0.4045349061489105,
    0.40668582916259766,
    0.35368865728378296,
    0.3689543902873993,
    0.4267536401748657,
    0.4353961646556854,
    0.3823763430118561,
    0.36710137128829956,
    0.32649505138397217,
    0.36136817932128906,
    0.3430555760860443,
    0.4231398105621338,
    0.3661133050918579,
    0.4421200752258301,
    0.4010443091392517,
    0.36982423067092896,
    0.40267041325569153,
    0.3809717893600464,
    0.49429282546043396,
    0.37448135018348694,
    0.40456268191337585,
    0.3433615267276764,
    0.37881889939308167,
    0.3823702931404114,
    0.4120009243488312,
    0.3791380524635315,
    0.420733779668808,
    0.4045078456401825,
    0.4322811961174011,
    0.3986775875091553,
    0.3915281891822815,
    0.38825181126594543,
    0.4240414500236511,
    0.4281921088695526,
    0.39021313190460205,
    0.30678120255470276,
    0.4074355363845825,
    0.4441210925579071,
    0.4150194525718689,
    0.45483168959617615,
    0.32132261991500854,
    0.41656962037086487,
    0.3959577679634094,
    0.40464580059051514,
    0.43565604090690613,
    0.38315442204475403,
    0.3964509963989258,
    0.38769200444221497,
    0.3255150616168976,
    0.41021713614463806,
    0.3365081548690796,
    0.3990277349948883,
    0.40694597363471985,
    0.3882250189781189,
    0.3448103368282318,
    0.3869182765483856,
    0.41269078850746155,
    0.4348944127559662,
    0.33209550380706787,
    0.4985467791557312,
    0.3920680284500122,
    0.4171331226825714,
    0.41487449407577515,
    0.4022071063518524,
    0.39437341690063477,
    0.36342373490333557,
    0.36351045966148376,
    0.4040212035179138,
    0.3792140483856201,
    0.3429160416126251,
    0.3831007778644562,
    0.44204145669937134,
    0.4151059091091156,
    0.3889060318470001,
    0.4025694727897644,
    0.3032643795013428,
    0.39459681510925293,
    0.3729633688926697,
    0.40668684244155884,
    0.4522489607334137,
    0.32446739077568054,
    0.287495881319046,
    0.38423940539360046,
    0.40752488374710083,
    0.415742427110672,
    0.40860122442245483,
    0.3644591271877289,
    0.42529740929603577,
    0.4495019316673279,
    0.3906146287918091,
    0.39727136492729187,
    0.41836854815483093,
    0.4102655053138733,
    0.3782167434692383,
    0.3910219371318817,
    0.43283870816230774,
    0.36688941717147827,
    0.38879963755607605,
    0.42527279257774353,
    0.4167560338973999,
    0.4563552439212799,
    0.3862970173358917,
    0.25681033730506897,
    0.4124652147293091,
    0.4042474329471588,
    0.35490474104881287,
    0.32995450496673584,
    0.3987528383731842,
    0.4093676209449768,
    0.4211671054363251,
    0.35686177015304565,
    0.340162456035614,
    0.4192505180835724,
    0.39490777254104614,
    0.41464754939079285,
    0.4121502637863159,
    0.4716268479824066,
    0.38918623328208923,
    0.4043704867362976,
    0.3885318636894226,
    0.3833010494709015,
    0.3924011290073395,
    0.35318827629089355,
    0.37317022681236267,
    0.3892904818058014,
    0.36297205090522766,
    0.37840479612350464,
    0.4272530972957611,
    0.434391051530838,
    0.34355857968330383,
    0.39308351278305054,
    0.39663630723953247,
    0.3844261169433594,
    0.37597137689590454,
    0.396428644657135,
    0.43431761860847473,
    0.325562983751297,
    0.38758039474487305,
    0.3917635679244995,
    0.3866760730743408,
    0.4127308428287506,
    0.28205406665802,
    0.39462003111839294,
    0.43143847584724426,
    0.4529300928115845,
    0.36728841066360474,
    0.3917113244533539,
    0.3531118333339691,
    0.39415058493614197,
    0.3844813108444214,
    0.4118014872074127,
    0.42481696605682373,
    0.3840837776660919,
    0.42244186997413635,
    0.2988661527633667,
    0.360658198595047,
    0.4232271611690521,
    0.39571401476860046,
    0.42887166142463684,
    0.39953723549842834,
    0.42513081431388855,
    0.40505895018577576,
    0.38495108485221863,
    0.3979696035385132,
    0.3513055741786957,
    0.3889663517475128,
    0.4285638928413391,
    0.3669488728046417,
    0.4457565248012543,
    0.41038307547569275,
    0.4036862850189209,
    0.39227163791656494,
    0.4079119563102722,
    0.382433146238327,
    0.3714907765388489,
    0.37387654185295105,
    0.43707147240638733,
    0.3938225209712982,
    0.4146645963191986,
    0.40318840742111206,
    0.408060759305954,
    0.30248919129371643,
    0.41619786620140076,
    0.3919520974159241,
    0.40013012290000916,
    0.40837574005126953,
    0.46216902136802673,
    0.3517551124095917,
    0.39897042512893677,
    0.3872222602367401,
    0.4719397723674774,
    0.3915104866027832,
    0.40268829464912415,
    0.3738284409046173,
    0.3838558495044708,
    0.4123251736164093,
    0.411337673664093,
    0.3557467460632324,
    0.3475552797317505,
    0.3996315002441406,
    0.36831721663475037,
    0.35451313853263855,
    0.3821093440055847,
    0.39314594864845276,
    0.4047441780567169,
    0.3982138931751251,
    0.3690670132637024,
    0.4098355770111084,
    0.39627712965011597,
    0.38220492005348206,
    0.3663925230503082,
    0.43086951971054077,
    0.44707441329956055,
    0.29103586077690125,
    0.3963968753814697,
    0.4682460427284241,
    0.36550620198249817,
    0.39710354804992676,
    0.36803796887397766,
    0.35987383127212524,
    0.33546432852745056,
    0.3646164834499359,
    0.3889315724372864,
    0.42195454239845276,
    0.37680110335350037,
    0.37363335490226746,
    0.3970344662666321,
    0.39134711027145386,
    0.41460156440734863,
    0.3396652936935425,
    0.3857567608356476,
    0.3914090096950531,
    0.39730608463287354,
    0.409934937953949,
    0.43657350540161133,
    0.2870633006095886,
    0.40965208411216736,
    0.44393569231033325,
    0.40248528122901917,
    0.44324442744255066,
    0.43602344393730164,
    0.3986309766769409,
    0.39979180693626404,
    0.4266784191131592,
    0.36568766832351685,
    0.4035572111606598,
    0.3638007938861847,
    0.22962146997451782,
    0.39536091685295105,
    0.4157341420650482,
    0.31474417448043823,
    0.38082244992256165,
    0.39154210686683655,
    0.3987647294998169,
    0.39498376846313477,
    0.4100151062011719,
    0.4717596769332886,
    0.3960651755332947,
    0.3949540853500366,
    0.43110814690589905,
    0.3590051233768463,
    0.43083709478378296,
    0.3103513717651367,
    0.4310941696166992,
    0.41804203391075134,
    0.3695772886276245,
    0.39678245782852173,
    0.40436413884162903,
    0.40219852328300476,
    0.3057497441768646,
    0.43018633127212524,
    0.37682265043258667,
    0.3403187096118927,
    0.41655951738357544,
    0.37150129675865173,
    0.40735524892807007,
    0.3832365572452545,
    0.26443278789520264,
    0.3429267108440399,
    0.3853977918624878,
    0.40948837995529175,
    0.41199350357055664,
    0.31339016556739807,
    0.35365378856658936,
    0.430115282535553,
    0.3670111894607544,
    0.37992921471595764,
    0.35288941860198975,
    0.3713327646255493,
    0.398698627948761,
    0.34536218643188477,
    0.3787497580051422,
    0.4110812842845917,
    0.35799622535705566,
    0.38574478030204773,
    0.3996883034706116,
    0.39236369729042053,
    0.40243464708328247,
    0.4319494366645813,
    0.4050615727901459,
    0.38864001631736755,
    0.4096760153770447,
    0.38289156556129456,
    0.4384194612503052,
    0.38561755418777466,
    0.3682490289211273,
    0.4322148859500885,
    0.3900877833366394,
    0.4107978641986847,
    0.40471771359443665,
    0.39133045077323914,
    0.38904711604118347,
    0.3970896005630493,
    0.41400593519210815,
    0.4192672371864319,
    0.3362981677055359,
    0.3527620732784271,
    0.37140265107154846,
    0.29945987462997437,
    0.3931473195552826,
    0.38772547245025635,
    0.4075162410736084,
    0.3978164792060852,
    0.36969193816185,
    0.39194685220718384,
    0.3934352695941925,
    0.3903769254684448,
    0.40102800726890564,
    0.3866712152957916,
    0.4199213683605194,
    0.3962518274784088,
    0.3754615783691406,
    0.3056008815765381,
    0.35388273000717163,
    0.4175255000591278,
    0.45956623554229736,
    0.41290420293807983,
    0.32201823592185974,
    0.4148789048194885,
    0.38963305950164795,
    0.3562164604663849,
    0.3656490445137024,
    0.4401521682739258,
    0.40522563457489014,
    0.3932636082172394,
    0.42748498916625977,
    0.38270649313926697,
    0.386313259601593,
    0.33922889828681946,
    0.3780529201030731,
    0.39478060603141785,
    0.4028829038143158,
    0.4081180691719055,
    0.4320622682571411,
    0.38344892859458923,
    0.3875432014465332,
    0.39598017930984497,
    0.3475780487060547,
    0.42186620831489563,
    0.34140893816947937,
    0.3417224586009979,
    0.3922470808029175,
    0.41718775033950806,
    0.4090009927749634,
    0.39966654777526855,
    0.36947759985923767,
    0.37445297837257385,
    0.3985169231891632,
    0.41808295249938965,
    0.3226321041584015,
    0.42578473687171936,
    0.470974862575531,
    0.38352859020233154,
    0.36579155921936035,
    0.3939097225666046,
    0.36806946992874146,
    0.38082340359687805,
    0.3877795338630676,
    0.4010492265224457,
    0.3081076145172119,
    0.3877992630004883,
    0.35958361625671387,
    0.4003711938858032,
    0.40177708864212036,
    0.4759293794631958,
    0.38068053126335144,
    0.44818952679634094,
    0.31691113114356995,
    0.3534993529319763,
    0.43179869651794434,
    0.4102112054824829,
    0.34987491369247437,
    0.3950422704219818,
    0.4204806983470917,
    0.39311617612838745,
    0.42920273542404175,
    0.3370538651943207,
    0.30013999342918396,
    0.35965877771377563,
    0.32710716128349304,
    0.3882901966571808,
    0.27211427688598633,
    0.3375071883201599,
    0.4032481014728546,
    0.4069664776325226,
    0.42447805404663086,
    0.42424842715263367,
    0.36802637577056885,
    0.370220810174942,
    0.3389841318130493,
    0.36511749029159546,
    0.4115253984928131,
    0.3678351938724518,
    0.40077272057533264,
    0.3759423792362213,
    0.2824149429798126,
    0.29362401366233826,
    0.35959821939468384,
    0.37985727190971375,
    0.33962759375572205,
    0.43015316128730774,
    0.3766005337238312,
    0.33313748240470886,
    0.3473513722419739,
    0.3792068362236023,
    0.31303706765174866,
    0.37306955456733704,
    0.4369603097438812,
    0.40753114223480225,
    0.3907322287559509,
    0.4240604639053345,
    0.3855783939361572,
    0.40359175205230713,
    0.40908679366111755,
    0.3139494061470032,
    0.34140637516975403,
    0.3894480764865875,
    0.28751862049102783,
    0.41707342863082886,
    0.3950227200984955,
    0.44019263982772827,
    0.3729272186756134,
    0.29214778542518616,
    0.3950001001358032,
    0.4406982660293579,
    0.39020511507987976,
    0.3979026973247528,
    0.3995959758758545,
    0.4396832287311554,
    0.40095457434654236,
    0.35140663385391235,
    0.38901329040527344,
    0.3996308147907257,
    0.38365963101387024,
    0.3974744975566864,
    0.37599122524261475,
    0.366091787815094,
    0.4089291989803314,
    0.38400140404701233,
    0.4507087171077728,
    0.4618791937828064,
    0.29952386021614075,
    0.43162161111831665,
    0.3174514174461365,
    0.3613010346889496,
    0.38400009274482727,
    0.42703545093536377,
    0.3612428307533264,
    0.4211016893386841,
    0.3850346803665161,
    0.4564346671104431,
    0.3961276710033417,
    0.33555200695991516,
    0.3866727352142334,
    0.31912559270858765,
    0.3992493450641632,
    0.39107397198677063,
    0.4483785629272461,
    0.40664276480674744,
    0.37416452169418335,
    0.4143854081630707,
    0.33062082529067993,
    0.37634503841400146,
    0.40150707960128784,
    0.3496415317058563,
    0.2972138524055481,
    0.4450124502182007,
    0.3672773241996765,
    0.4456076920032501,
    0.3537750840187073,
    0.416024774312973,
    0.38963592052459717,
    0.3681304454803467,
    0.3482758700847626,
    0.3521004021167755,
    0.38910722732543945,
    0.3689920902252197,
    0.43719103932380676,
    0.3908652365207672,
    0.3696497678756714,
    0.42357805371284485,
    0.37479838728904724,
    0.42665061354637146,
    0.4021766185760498,
    0.410013347864151,
    0.3943788707256317,
    0.39684557914733887,
    0.35645678639411926,
    0.3439441919326782,
    0.41377735137939453,
    0.39286816120147705,
    0.4100702404975891,
    0.31504136323928833,
    0.3625461757183075,
    0.4173123836517334,
    0.42784228920936584,
    0.40427514910697937,
    0.35981059074401855,
    0.2634445130825043,
    0.4129902720451355,
    0.49659907817840576,
    0.41068771481513977,
    0.41424986720085144,
    0.4064825773239136,
    0.4475945234298706,
    0.3729183077812195,
    0.2622026801109314,
    0.40539321303367615,
    0.4153675138950348,
    0.3415208160877228,
    0.3606894612312317,
    0.3979029059410095,
    0.3623485863208771,
    0.38706958293914795,
    0.3053947389125824,
    0.39078032970428467,
    0.38004887104034424,
    0.42902693152427673,
    0.3659711480140686,
    0.3712991178035736,
    0.3776770234107971,
    0.3891920745372772,
    0.40977874398231506,
    0.38557785749435425,
    0.3558713495731354,
    0.47415822744369507,
    0.3409814238548279,
    0.46848616003990173,
    0.3975176215171814,
    0.3932456076145172,
    0.35958749055862427,
    0.43724939227104187,
    0.38597479462623596,
    0.40560778975486755,
    0.4263530969619751,
    0.39874836802482605,
    0.3318386971950531,
    0.4275895357131958,
    0.44242504239082336,
    0.40098559856414795,
    0.4087508022785187,
    0.43206557631492615,
    0.35303744673728943,
    0.4298086166381836,
    0.3398483991622925,
    0.31104159355163574,
    0.3810446560382843,
    0.3395520746707916,
    0.32820531725883484,
    0.3742983639240265,
    0.43679046630859375,
    0.41695719957351685,
    0.3729874789714813,
    0.4079504609107971,
    0.3977125883102417,
    0.410186767578125,
    0.4289754629135132,
    0.4337673783302307,
    0.3908531367778778,
    0.37955909967422485,
    0.32042160630226135,
    0.38891252875328064,
    0.39921456575393677,
    0.3853661119937897,
    0.35593217611312866,
    0.3971235752105713,
    0.4079841077327728,
    0.39278993010520935,
    0.3932960629463196,
    0.41574448347091675,
    0.3861856758594513,
    0.3890702426433563,
    0.3827609419822693,
    0.3741411566734314,
    0.3997790217399597,
    0.3895456790924072,
    0.38882920145988464,
    0.4299246072769165,
    0.4288601577281952,
    0.3808434009552002,
    0.4020020365715027,
    0.4072158634662628,
    0.36956262588500977,
    0.3662542998790741,
    0.38918235898017883,
    0.4568059742450714,
    0.392721563577652,
    0.3291413187980652,
    0.4090106785297394,
    0.3982348144054413,
    0.41068556904792786,
    0.3551330268383026,
    0.38876649737358093,
    0.33772602677345276,
    0.41652050614356995,
    0.48628517985343933,
    0.38757121562957764,
    0.33430373668670654,
    0.32175880670547485,
    0.38066476583480835,
    0.37616056203842163,
    0.3624818027019501,
    0.4128265380859375,
    0.2903587222099304,
    0.36392953991889954,
    0.39406296610832214,
    0.4126373827457428,
    0.3444511592388153,
    0.4222683012485504,
    0.3891170620918274,
    0.3813304901123047,
    0.4240483045578003,
    0.37676215171813965,
    0.40578514337539673,
    0.3546186089515686,
    0.40503787994384766,
    0.3818661570549011,
    0.40682417154312134,
    0.3769287168979645,
    0.29125645756721497,
    0.4042377769947052,
    0.3972519040107727,
    0.4550832509994507,
    0.3776627779006958,
    0.3828102946281433,
    0.357469379901886,
    0.3566700518131256,
    0.383910208940506,
    0.362015962600708,
    0.4047594666481018,
    0.3213644027709961,
    0.37184539437294006,
    0.3436933159828186,
    0.432702898979187,
    0.40085282921791077,
    0.3795725405216217,
    0.3564513027667999,
    0.4004373252391815,
    0.38129374384880066,
    0.39491158723831177,
    0.3955172598361969,
    0.3674149513244629,
    0.3919465243816376,
    0.3711579442024231,
    0.4367978572845459,
    0.40489527583122253,
    0.3802439570426941,
    0.3091912865638733,
    0.33673879504203796,
    0.29075348377227783,
    0.39965730905532837,
    0.38074493408203125,
    0.39722922444343567,
    0.35017991065979004,
    0.33165305852890015,
    0.402187317609787,
    0.419854074716568,
    0.3693641722202301,
    0.37043899297714233,
    0.3486838936805725,
    0.39254632592201233,
    0.39570334553718567,
    0.45164647698402405,
    0.3900594413280487,
    0.3947117328643799,
    0.4139159619808197,
    0.37395355105400085,
    0.360620379447937,
    0.41569381952285767,
    0.3912276327610016,
    0.40363389253616333,
    0.44181621074676514,
    0.3781944215297699,
    0.38145527243614197,
    0.423531711101532,
    0.36523282527923584,
    0.335010826587677,
    0.2717359662055969,
    0.36129021644592285,
    0.3751235604286194,
    0.39077141880989075,
    0.358144611120224,
    0.29109886288642883,
    0.33132028579711914,
    0.35228845477104187,
    0.38288718461990356,
    0.35156840085983276,
    0.38558635115623474,
    0.37572765350341797,
    0.3575958013534546,
    0.3941533863544464,
    0.3669031262397766,
    0.3926005959510803,
    0.4321088492870331,
    0.4129430651664734,
    0.37530064582824707,
    0.3744637072086334,
    0.3648347556591034,
    0.3775879144668579,
    0.4029417335987091,
    0.4310993552207947,
    0.31859421730041504,
    0.29763537645339966,
    0.3931662440299988,
    0.4045414924621582,
    0.38733020424842834,
    0.40572863817214966,
    0.33770957589149475,
    0.3763427734375,
    0.4347338080406189,
    0.42101624608039856,
    0.4143945872783661,
    0.3450564742088318,
    0.41531622409820557,
    0.3810155689716339,
    0.4187290370464325,
    0.36956432461738586,
    0.46190571784973145,
    0.38038522005081177,
    0.4083912968635559,
    0.2941012680530548,
    0.3146924376487732,
    0.3767104148864746,
    0.39658603072166443,
    0.4056268334388733,
    0.30059218406677246,
    0.3966919183731079,
    0.348503440618515,
    0.3971313238143921,
    0.40019115805625916,
    0.380736768245697,
    0.433685839176178,
    0.3654673397541046,
    0.45711278915405273,
    0.3223358690738678,
    0.4367431700229645,
    0.4059075117111206,
    0.4152020514011383,
    0.31305789947509766,
    0.439096599817276,
    0.3797401487827301,
    0.38398298621177673,
    0.3886519968509674,
    0.3020898103713989,
    0.34571677446365356,
    0.3924703001976013,
    0.4054086208343506,
    0.3927488625049591,
    0.35512447357177734,
    0.3635726869106293,
    0.37338846921920776,
    0.34445321559906006,
    0.35840505361557007,
    0.3758510947227478,
    0.34888121485710144,
    0.4023255407810211,
    0.38196370005607605,
    0.3710850477218628,
    0.38252100348472595,
    0.43111899495124817,
    0.3888697326183319,
    0.33582931756973267,
    0.39424556493759155,
    0.31727415323257446,
    0.4063626527786255,
    0.4109305143356323,
    0.3890726566314697,
    0.360777884721756,
    0.3030986189842224,
    0.4255322217941284,
    0.3780181407928467,
    0.4251726269721985,
    0.45706266164779663,
    0.30413731932640076,
    0.34078168869018555,
    0.38283637166023254,
    0.29617008566856384,
    0.3969903290271759,
    0.3748684823513031,
    0.35048848390579224,
    0.301990807056427,
    0.3779098391532898,
    0.3961414098739624,
    0.3422278165817261,
    0.4017829895019531,
    0.30593621730804443,
    0.41665133833885193,
    0.3717275559902191,
    0.2616788446903229,
    0.3922666907310486,
    0.3720896244049072,
    0.3896910846233368,
    0.40161609649658203,
    0.3544362187385559,
    0.3855752944946289,
    0.44355201721191406,
    0.3241524398326874,
    0.4162696599960327,
    0.3706112802028656,
    0.4232991337776184,
    0.4568485915660858,
    0.4199475049972534,
    0.3605838119983673,
    0.3522759675979614,
    0.42230820655822754,
    0.4047517478466034,
    0.3909991979598999,
    0.3939611315727234,
    0.4390334188938141,
    0.41446390748023987,
    0.3427523076534271,
    0.3788003921508789,
    0.4153587818145752,
    0.3922308385372162,
    0.3473407030105591,
    0.39136263728141785,
    0.3115938901901245,
    0.430589497089386,
    0.34291985630989075,
    0.3820870518684387,
    0.43874838948249817,
    0.44495585560798645,
    0.42260271310806274,
    0.3749178647994995,
    0.37315377593040466,
    0.29837772250175476,
    0.4165576994419098,
    0.25148868560791016,
    0.41320672631263733,
    0.3716709017753601,
    0.38330647349357605,
    0.41154175996780396,
    0.35924214124679565,
    0.3463001251220703,
    0.3900630474090576,
    0.3930931091308594,
    0.3779561519622803,
    0.40228208899497986,
    0.4417159855365753,
    0.4283830225467682,
    0.353770911693573,
    0.4210495352745056,
    0.40111106634140015,
    0.3643573522567749,
    0.4379454553127289,
    0.40591341257095337,
    0.4532802402973175,
    0.35452717542648315,
    0.3656519949436188,
    0.43855541944503784,
    0.2596450448036194,
    0.35113269090652466,
    0.37479209899902344,
    0.3723612129688263,
    0.37252193689346313,
    0.42913469672203064,
    0.37836623191833496,
    0.3767887055873871,
    0.40422162413597107,
    0.30433905124664307,
    0.39386406540870667,
    0.33544212579727173,
    0.384796142578125,
    0.42139774560928345,
    0.4027111232280731,
    0.3631244897842407,
    0.2785361111164093,
    0.33513256907463074,
    0.3669777512550354,
    0.4292256832122803,
    0.356517493724823,
    0.40944796800613403,
    0.33285990357398987,
    0.3770480453968048,
    0.2827170491218567,
    0.45674586296081543,
    0.3311240077018738,
    0.398049920797348,
    0.3881652057170868,
    0.3331671953201294,
    0.3848792016506195,
    0.41530877351760864,
    0.4021357297897339,
    0.3901591897010803,
    0.35621434450149536,
    0.4083496630191803,
    0.42222219705581665,
    0.3533010184764862,
    0.3727678656578064,
    0.39929652214050293,
    0.42091476917266846,
    0.4424993395805359,
    0.35352790355682373,
    0.38974595069885254,
    0.39736562967300415,
    0.4869746267795563,
    0.4039922058582306,
    0.3743802309036255,
    0.3974629342556,
    0.3894217908382416,
    0.3840164542198181,
    0.36514556407928467,
    0.37491530179977417,
    0.35545292496681213,
    0.3829652965068817,
    0.4181056320667267,
    0.3894772529602051,
    0.33430570363998413,
    0.3467596769332886,
    0.4163994789123535,
    0.40283092856407166,
    0.40571656823158264,
    0.378192663192749,
    0.43430688977241516,
    0.41063356399536133,
    0.432383269071579,
    0.42855530977249146,
    0.3370569944381714,
    0.38725167512893677,
    0.3839660584926605,
    0.4014086425304413,
    0.38450679183006287,
    0.3691229224205017,
    0.3769572973251343,
    0.4002518951892853,
    0.2627080976963043,
    0.3591979742050171,
    0.39867374300956726,
    0.42169517278671265,
    0.3760697841644287,
    0.40007326006889343,
    0.47139230370521545,
    0.4323706030845642,
    0.31567588448524475,
    0.4011238217353821,
    0.3173292279243469,
    0.4114837646484375,
    0.3268490433692932,
    0.3604881465435028,
    0.3411591351032257,
    0.3753359019756317,
    0.3775089383125305,
    0.3888738751411438,
    0.39115434885025024,
    0.29949429631233215,
    0.4006378948688507,
    0.42873236536979675,
    0.49836674332618713,
    0.3345750570297241,
    0.31984907388687134,
    0.43630990386009216,
    0.4192847013473511,
    0.3992851972579956,
    0.380845844745636,
    0.3474005460739136,
    0.3282996416091919,
    0.36651185154914856,
    0.33988118171691895,
    0.4210594594478607,
    0.410412073135376,
    0.4278753697872162,
    0.48422321677207947,
    0.38691550493240356,
    0.3183063268661499,
    0.3794352114200592,
    0.36668628454208374,
    0.46615785360336304,
    0.40122830867767334,
    0.3593650758266449,
    0.31952008605003357,
    0.263958603143692,
    0.458006888628006,
    0.3327345550060272,
    0.4397382438182831,
    0.3216559588909149,
    0.4085795283317566,
    0.41358232498168945,
    0.4494944214820862,
    0.35812827944755554,
    0.3313608467578888,
    0.3289567232131958,
    0.3730866312980652,
    0.37738528847694397,
    0.36548373103141785,
    0.40221497416496277,
    0.4010169208049774,
    0.36548441648483276,
    0.3720826208591461,
    0.4134696125984192,
    0.3873894512653351,
    0.4194716811180115,
    0.3717179596424103,
    0.3453163504600525,
    0.3778526782989502,
    0.38965538144111633,
    0.4365059733390808,
    0.2870427668094635,
    0.3462122976779938,
    0.3954474925994873,
    0.3720782697200775,
    0.384976863861084,
    0.3612480163574219,
    0.36565905809402466,
    0.3880889415740967,
    0.36974379420280457,
    0.35748136043548584,
    0.3580741286277771,
    0.3997689187526703,
    0.3893992304801941,
    0.3512301445007324,
    0.35160204768180847,
    0.361741840839386,
    0.37778106331825256,
    0.42196497321128845,
    0.344062864780426,
    0.39831700921058655,
    0.3468516170978546,
    0.3422751724720001,
    0.3394710421562195,
    0.4533187448978424,
    0.36110013723373413,
    0.3959895074367523,
    0.38443538546562195,
    0.41009917855262756,
    0.41135814785957336,
    0.4126715362071991,
    0.31698673963546753,
    0.4395664632320404,
    0.3693350553512573,
    0.3704511225223541,
    0.3846276104450226,
    0.4018014967441559,
    0.40529507398605347,
    0.38952529430389404,
    0.38483282923698425,
    0.40429776906967163,
    0.371803879737854,
    0.3827850818634033,
    0.39198145270347595,
    0.4185178279876709,
    0.3953671455383301,
    0.44537195563316345,
    0.36864590644836426,
    0.3573170006275177,
    0.4382956922054291,
    0.3931770324707031,
    0.27424758672714233,
    0.40945523977279663,
    0.3845992386341095,
    0.30549871921539307,
    0.4213046133518219,
    0.3245033919811249,
    0.43065235018730164,
    0.3985300660133362,
    0.4049207866191864,
    0.4295009672641754,
    0.4075213074684143,
    0.4016021192073822,
    0.3786206841468811,
    0.41193175315856934,
    0.401375412940979,
    0.3751879632472992,
    0.4095270037651062,
    0.32088616490364075,
    0.3770550787448883,
    0.41215234994888306,
    0.40610381960868835,
    0.4044494330883026,
    0.3787528872489929,
    0.3925657570362091,
    0.4313843846321106,
    0.38593268394470215,
    0.3898414671421051,
    0.2788352370262146,
    0.37869852781295776,
    0.40000152587890625,
    0.39611366391181946,
    0.2733141779899597,
    0.38325297832489014,
    0.358162522315979,
    0.4462333023548126,
    0.4155261218547821,
    0.34670519828796387,
    0.39205601811408997,
    0.3962821662425995,
    0.3718060851097107,
    0.30452287197113037,
    0.37555158138275146,
    0.40703198313713074,
    0.43391281366348267,
    0.3458406329154968,
    0.3854444622993469,
    0.40773215889930725,
    0.3787156939506531,
    0.3649137318134308,
    0.39197778701782227,
    0.39679986238479614,
    0.37498047947883606,
    0.2645854949951172,
    0.42045071721076965,
    0.4020400941371918,
    0.4370836019515991,
    0.36836645007133484,
    0.36419522762298584,
    0.315126895904541,
    0.34849315881729126,
    0.4427222013473511,
    0.39297038316726685,
    0.39513012766838074,
    0.36669933795928955,
    0.34568676352500916,
    0.3959888517856598,
    0.40960925817489624,
    0.4080342948436737,
    0.4054926335811615,
    0.3775169849395752,
    0.36366358399391174,
    0.4282565712928772,
    0.4217832088470459,
    0.3356310725212097,
    0.4093490242958069,
    0.3578470051288605,
    0.3823964297771454,
    0.4296261966228485,
    0.3809845745563507,
    0.39146456122398376,
    0.43119189143180847,
    0.31625044345855713,
    0.41369837522506714,
    0.4154708683490753,
    0.4204629063606262,
    0.3697250783443451,
    0.37851059436798096,
    0.37357109785079956,
    0.2895776927471161,
    0.3628808259963989,
    0.4111035466194153,
    0.4070887267589569,
    0.41790229082107544,
    0.31403326988220215,
    0.3516416549682617,
    0.35701969265937805,
    0.39269348978996277,
    0.3955076038837433,
    0.44247034192085266,
    0.4150775969028473,
    0.3815975785255432,
    0.4201680123806,
    0.42710939049720764,
    0.3989022970199585,
    0.29512858390808105,
    0.4086284637451172,
    0.3787943422794342,
    0.40365931391716003,
    0.37865471839904785,
    0.4123097360134125,
    0.40159764885902405,
    0.3807382881641388,
    0.38575753569602966,
    0.41775307059288025,
    0.41636109352111816,
    0.3247568905353546,
    0.3812669813632965,
    0.36309993267059326,
    0.40885698795318604,
    0.4056173861026764,
    0.3650282919406891,
    0.36413875222206116,
    0.4041302502155304,
    0.36961811780929565,
    0.4092813730239868,
    0.3148532807826996,
    0.37999263405799866,
    0.42748352885246277,
    0.4182569682598114,
    0.4222264587879181,
    0.34402984380722046,
    0.40573549270629883,
    0.40282899141311646,
    0.4153323471546173,
    0.39257901906967163,
    0.40385207533836365,
    0.4138029217720032,
    0.3812020719051361,
    0.23916107416152954,
    0.4183144271373749,
    0.35362082719802856,
    0.38477569818496704,
    0.31416791677474976,
    0.33463719487190247,
    0.42961421608924866,
    0.3173901438713074,
    0.41351571679115295,
    0.38201090693473816,
    0.4285833239555359,
    0.4003755450248718,
    0.42206302285194397,
    0.3480195999145508,
    0.352003276348114,
    0.39241883158683777,
    0.36548900604248047,
    0.36330199241638184,
    0.35985881090164185,
    0.4013054072856903,
    0.4041694402694702,
    0.3855462074279785,
    0.3799685835838318,
    0.3810443878173828,
    0.4168861508369446,
    0.3776712119579315,
    0.41356390714645386,
    0.44110509753227234,
    0.371839314699173,
    0.35251015424728394,
    0.40192118287086487,
    0.40421992540359497,
    0.3539380431175232,
    0.329726904630661,
    0.3850703835487366,
    0.31115832924842834,
    0.42252856492996216,
    0.38439664244651794,
    0.37469375133514404,
    0.3608781695365906,
    0.3689047396183014,
    0.3634154796600342,
    0.40762051939964294,
    0.2890009880065918,
    0.4220889210700989,
    0.41684529185295105,
    0.3978816866874695,
    0.4471876919269562,
    0.3476911187171936,
    0.3978483974933624,
    0.38519343733787537,
    0.4039279818534851,
    0.4124937951564789,
    0.3754791021347046,
    0.3630271553993225,
    0.3542824983596802,
    0.4232863187789917,
    0.35950493812561035,
    0.3887034058570862,
    0.3235366642475128,
    0.46180835366249084,
    0.41805121302604675,
    0.2804770767688751,
    0.403567910194397,
    0.3798995316028595,
    0.3443022668361664,
    0.37808144092559814,
    0.25825101137161255,
    0.4156849682331085,
    0.4093146026134491,
    0.3992711007595062,
    0.3891194760799408,
    0.4090372920036316,
    0.37533530592918396,
    0.31018051505088806,
    0.4174879491329193,
    0.4127528667449951,
    0.3569485545158386,
    0.38425010442733765,
    0.3819391131401062,
    0.3980901539325714,
    0.43661296367645264,
    0.41011014580726624,
    0.37992918491363525,
    0.3625994920730591,
    0.38545823097229004,
    0.3814181387424469,
    0.3979458510875702,
    0.3691932260990143,
    0.37855783104896545,
    0.35194963216781616,
    0.3915967345237732,
    0.3755771815776825,
    0.3635946214199066,
    0.4340991973876953,
    0.4426334500312805,
    0.32928767800331116,
    0.4068136513233185,
    0.3768564462661743,
    0.4183247983455658,
    0.3739723563194275,
    0.3963533043861389,
    0.4077494144439697,
    0.4015424847602844,
    0.27127161622047424,
    0.41574200987815857,
    0.3590337038040161,
    0.3953697383403778,
    0.3465258479118347,
    0.3879680335521698,
    0.39945536851882935,
    0.37279361486434937,
    0.38880056142807007,
    0.3966553509235382,
    0.41198980808258057,
    0.3663782775402069,
    0.3366107642650604,
    0.3574801981449127,
    0.3928366005420685,
    0.41756728291511536,
    0.2999934256076813,
    0.3929617404937744,
    0.42421579360961914,
    0.4173285663127899,
    0.4185276925563812,
    0.4019293189048767,
    0.3116949200630188,
    0.34829822182655334,
    0.4528617262840271,
    0.3839729130268097,
    0.4229699969291687,
    0.43334120512008667,
    0.39296963810920715,
    0.34119275212287903,
    0.3953230381011963,
    0.43651047348976135,
    0.36311015486717224,
    0.37309545278549194,
    0.3741109371185303,
    0.4428132176399231,
    0.38595548272132874,
    0.3789786696434021,
    0.3769277036190033,
    0.3162192702293396,
    0.35806554555892944,
    0.3778509199619293,
    0.41460099816322327,
    0.38695403933525085,
    0.406184583902359,
    0.43764206767082214,
    0.41867443919181824,
    0.4004853367805481,
    0.4407311677932739,
    0.4028443694114685,
    0.4149947762489319,
    0.3955644369125366,
    0.3981699049472809,
    0.42487001419067383,
    0.41366711258888245,
    0.39211973547935486,
    0.4123477041721344,
    0.35932615399360657,
    0.3921732008457184,
    0.4063988924026489,
    0.33209604024887085,
    0.37319397926330566,
    0.4163466691970825,
    0.34679296612739563,
    0.2931395173072815,
    0.3771727383136749,
    0.38307520747184753,
    0.34737688302993774,
    0.3896714448928833,
    0.40702658891677856,
    0.35961946845054626,
    0.4166605770587921,
    0.4187001585960388,
    0.48505741357803345,
    0.3096895217895508,
    0.40243276953697205,
    0.38566702604293823,
    0.4049249291419983,
    0.3996148407459259,
    0.41044822335243225,
    0.32730334997177124,
    0.3249575197696686,
    0.38218575716018677,
    0.4193150997161865,
    0.42945596575737,
    0.36805400252342224,
    0.413918673992157,
    0.39957013726234436,
    0.41566041111946106,
    0.3810822069644928,
    0.33473142981529236,
    0.3739602863788605,
    0.34584131836891174,
    0.402956485748291,
    0.3619368076324463,
    0.3824143409729004,
    0.4001891016960144,
    0.4102219343185425,
    0.2585674524307251,
    0.36323851346969604,
    0.406116247177124,
    0.4171611964702606,
    0.29733577370643616,
    0.3845498561859131,
    0.35279980301856995,
    0.3862946927547455,
    0.3632122874259949,
    0.41676804423332214,
    0.3866480886936188,
    0.4133678376674652,
    0.4093876779079437,
    0.4372323751449585,
    0.3025514781475067,
    0.36698904633522034,
    0.3972807228565216,
    0.3777567148208618,
    0.4192093312740326,
    0.40387624502182007,
    0.3548673093318939,
    0.31287866830825806,
    0.3977159261703491,
    0.4221717417240143,
    0.30352428555488586,
    0.4057089388370514,
    0.42683395743370056,
    0.3986048698425293,
    0.3247687816619873,
    0.4118558466434479,
    0.35085219144821167,
    0.35157090425491333,
    0.37842482328414917,
    0.3843361735343933,
    0.3668677508831024,
    0.3010629415512085,
    0.37626728415489197,
    0.38531985878944397,
    0.3829534351825714,
    0.28853681683540344,
    0.4244830012321472,
    0.38734254240989685,
    0.41531458497047424,
    0.2772846221923828,
    0.3857976794242859,
    0.3881627023220062,
    0.4184982180595398,
    0.4066060483455658,
    0.4173297584056854,
    0.4119100570678711,
    0.3666740953922272,
    0.26481375098228455,
    0.3243318498134613,
    0.3741019666194916,
    0.3825244903564453,
    0.3856210708618164,
    0.39487195014953613,
    0.3280561864376068,
    0.42552652955055237,
    0.32557666301727295,
    0.412945419549942,
    0.4016825258731842,
    0.26330965757369995,
    0.3922741115093231,
    0.39398884773254395,
    0.3830736577510834,
    0.3891581892967224,
    0.4361576735973358,
    0.4480508267879486,
    0.4175046682357788,
    0.4190830886363983,
    0.36319205164909363,
    0.3801501989364624,
    0.37102511525154114,
    0.32322606444358826,
    0.4105195701122284,
    0.32186636328697205,
    0.3652142286300659,
    0.43960443139076233,
    0.39809009432792664,
    0.4213944673538208,
    0.3941139876842499,
    0.29530689120292664,
    0.3651919960975647,
    0.35762202739715576,
    0.4193732440471649,
    0.4445641338825226,
    0.4528127908706665,
    0.36651718616485596,
    0.3831232190132141,
    0.42467427253723145,
    0.3926871418952942,
    0.42038094997406006,
    0.33684247732162476,
    0.36997318267822266,
    0.34426945447921753,
    0.3857753276824951,
    0.35595977306365967,
    0.4298816919326782,
    0.38753068447113037,
    0.35762032866477966,
    0.3618600368499756,
    0.4047256112098694,
    0.3432392477989197,
    0.43574681878089905,
    0.4055771231651306,
    0.33620211482048035,
    0.39764782786369324,
    0.29907551407814026,
    0.37604230642318726,
    0.4085868299007416,
    0.3944949507713318,
    0.37535807490348816,
    0.3499044179916382,
    0.40518486499786377,
    0.35730233788490295,
    0.44543135166168213,
    0.3846992254257202,
    0.391150563955307,
    0.33732011914253235,
    0.37840086221694946,
    0.27529212832450867,
    0.4274955689907074,
    0.3030838668346405,
    0.43026405572891235,
    0.30607736110687256,
    0.3689112067222595,
    0.4136756360530853,
    0.400736004114151,
    0.42684781551361084,
    0.3626784086227417,
    0.3854938745498657,
    0.4377796947956085,
    0.35836106538772583,
    0.3732950985431671,
    0.39570334553718567,
    0.3971641957759857,
    0.3824235200881958,
    0.29469385743141174,
    0.3909311294555664,
    0.40667060017585754,
    0.3992149829864502,
    0.41345781087875366,
    0.428716242313385,
    0.40163055062294006,
    0.33500224351882935,
    0.39054203033447266,
    0.3911655843257904,
    0.39572468400001526,
    0.38190779089927673,
    0.40064144134521484,
    0.3477010130882263,
    0.4058363437652588,
    0.3966912627220154,
    0.3277072310447693,
    0.32205983996391296,
    0.2923847436904907,
    0.3661048710346222,
    0.3280332684516907,
    0.4216250777244568,
    0.35896971821784973,
    0.408348023891449,
    0.4437640905380249,
    0.3697495460510254,
    0.3374098241329193,
    0.36579430103302,
    0.38965627551078796,
    0.38379088044166565,
    0.4111021161079407,
    0.3874281346797943,
    0.438180536031723,
    0.41730189323425293,
    0.3937005400657654,
    0.3990638256072998,
    0.3266030550003052,
    0.3400017023086548,
    0.38684946298599243,
    0.37870198488235474,
    0.43135857582092285,
    0.3163595199584961,
    0.3169309198856354,
    0.3629167675971985,
    0.48326730728149414,
    0.36553075909614563,
    0.4547288119792938,
    0.3965727388858795,
    0.428340345621109,
    0.34028294682502747,
    0.39646127820014954,
    0.39161232113838196,
    0.3159981966018677,
    0.38199856877326965,
    0.45290735363960266,
    0.400675892829895,
    0.4125974476337433,
    0.33784765005111694,
    0.3864809572696686,
    0.3944334089756012,
    0.35512009263038635,
    0.37618252635002136,
    0.38763490319252014,
    0.3088444471359253,
    0.40530651807785034,
    0.42190665006637573,
    0.4108087122440338,
    0.40461838245391846,
    0.44336456060409546,
    0.36542725563049316,
    0.4438299536705017,
    0.4190194308757782,
    0.3725188374519348,
    0.4075883626937866,
    0.4039163589477539,
    0.3030312657356262,
    0.43120309710502625,
    0.3958026170730591,
    0.38034558296203613,
    0.39271053671836853,
    0.2888672649860382,
    0.5134945511817932,
    0.39034703373908997,
    0.3031465411186218,
    0.32200396060943604,
    0.33278167247772217,
    0.40298348665237427,
    0.3875218331813812,
    0.374677836894989,
    0.41766369342803955,
    0.32207900285720825,
    0.3674331605434418,
    0.3008144795894623,
    0.396168053150177,
    0.35800349712371826,
    0.3691093921661377,
    0.4342804551124573,
    0.3867489695549011,
    0.39938053488731384,
    0.4200407564640045,
    0.28446248173713684,
    0.36783313751220703,
    0.3656650185585022,
    0.40261006355285645,
    0.35805314779281616,
    0.3605605363845825,
    0.3993552327156067,
    0.36416906118392944,
    0.3485221266746521,
    0.4067922532558441,
    0.3970949053764343,
    0.38068416714668274,
    0.3520282804965973,
    0.3887641727924347,
    0.4063010811805725,
    0.40867099165916443,
    0.38548746705055237,
    0.40449318289756775,
    0.42294615507125854,
    0.4146626889705658,
    0.4520621597766876,
    0.3699246048927307,
    0.3472048342227936,
    0.3874531090259552,
    0.3595094084739685,
    0.41669678688049316,
    0.37725895643234253,
    0.33890870213508606,
    0.39721640944480896,
    0.36093196272850037,
    0.36689162254333496,
    0.39486512541770935,
    0.37937480211257935,
    0.33566778898239136,
    0.4124714136123657,
    0.4041123390197754,
    0.426912397146225,
    0.41796985268592834,
    0.3912855386734009,
    0.388657808303833,
    0.38131657242774963,
    0.3887646198272705,
    0.3601371943950653,
    0.3417903184890747,
    0.3185451626777649,
    0.39551156759262085,
    0.33473819494247437,
    0.37541598081588745,
    0.30391523241996765,
    0.34059667587280273,
    0.399867445230484,
    0.338180273771286,
    0.402286559343338,
    0.33574166893959045,
    0.3498516380786896,
    0.3890938460826874,
    0.42148610949516296,
    0.30502599477767944,
    0.3779165744781494,
    0.37470898032188416,
    0.43365344405174255,
    0.39433762431144714,
    0.3857499063014984,
    0.38281214237213135,
    0.4417741894721985,
    0.3953200876712799,
    0.36141687631607056,
    0.3502887189388275,
    0.3878670930862427,
    0.41904404759407043,
    0.401398628950119,
    0.38699689507484436,
    0.41636812686920166,
    0.31429147720336914,
    0.33165663480758667,
    0.29813846945762634,
    0.4545205235481262,
    0.3845193088054657,
    0.40372005105018616,
    0.42158207297325134,
    0.4109627902507782,
    0.436615914106369,
    0.4438897371292114,
    0.43233004212379456,
    0.2966608703136444,
    0.4397466480731964,
    0.3839053213596344,
    0.39950883388519287,
    0.3974640965461731,
    0.44299542903900146,
    0.34957122802734375,
    0.4156976640224457,
    0.3699256181716919,
    0.45127731561660767,
    0.3887658715248108,
    0.3451622724533081,
    0.4223244786262512,
    0.35703688859939575,
    0.33071982860565186,
    0.43053317070007324,
    0.46326255798339844,
    0.32082200050354004,
    0.39471185207366943,
    0.39968523383140564,
    0.4290267527103424,
    0.4171086549758911,
    0.4609360098838806,
    0.4151458144187927,
    0.45275163650512695,
    0.39647990465164185,
    0.3995091915130615,
    0.3427063524723053,
    0.4240383505821228,
    0.39508873224258423,
    0.3566742539405823,
    0.38099873065948486,
    0.38154909014701843,
    0.376689612865448,
    0.36332419514656067,
    0.3860782980918884,
    0.37088024616241455,
    0.3948121964931488,
    0.440179705619812,
    0.3078731298446655,
    0.42348921298980713,
    0.288437157869339,
    0.31742042303085327,
    0.3326517939567566,
    0.38365039229393005,
    0.3362850844860077,
    0.42303499579429626,
    0.36596885323524475,
    0.38481834530830383,
    0.3872465193271637,
    0.37519752979278564,
    0.44106072187423706,
    0.4074662923812866,
    0.3892149031162262,
    0.3704194724559784,
    0.3757810890674591,
    0.3843960464000702,
    0.33672940731048584,
    0.3947204053401947,
    0.3768245279788971,
    0.4395240545272827,
    0.35652005672454834,
    0.35223737359046936,
    0.3826960027217865,
    0.3176095485687256,
    0.4283270537853241,
    0.39815008640289307,
    0.39423996210098267,
    0.35956674814224243,
    0.3719345033168793,
    0.36329248547554016,
    0.35510489344596863,
    0.3891519606113434,
    0.34120145440101624,
    0.40841352939605713,
    0.37693914771080017,
    0.37729814648628235,
    0.41013339161872864,
    0.44879862666130066,
    0.39379364252090454,
    0.4297361969947815,
    0.41651618480682373,
    0.4210573732852936,
    0.3982698321342468,
    0.4438149333000183,
    0.3933386504650116,
    0.37025201320648193,
    0.3977065682411194,
    0.43394649028778076,
    0.4441479742527008,
    0.40006592869758606,
    0.4292078912258148,
    0.4239025115966797,
    0.37272369861602783,
    0.34230634570121765,
    0.3973977267742157,
    0.2816992998123169,
    0.3865663409233093,
    0.4355074465274811,
    0.31456804275512695,
    0.40864303708076477,
    0.42361369729042053,
    0.40165355801582336,
    0.34882044792175293,
    0.44367262721061707,
    0.369843453168869,
    0.4000694155693054,
    0.35754716396331787,
    0.3346916437149048,
    0.42968982458114624,
    0.4271775782108307,
    0.3997170031070709,
    0.3975845277309418,
    0.3374904990196228,
    0.35546180605888367,
    0.4126186668872833,
    0.39389926195144653,
    0.38173332810401917,
    0.3992732763290405,
    0.38637781143188477,
    0.32145851850509644,
    0.37563633918762207,
    0.37096643447875977,
    0.3708505928516388,
    0.3473920226097107,
    0.4323417842388153,
    0.3398773968219757,
    0.4161489009857178,
    0.37675943970680237,
    0.4016176760196686,
    0.40087568759918213,
    0.3353968858718872,
    0.4140591025352478,
    0.390061616897583,
    0.3342325687408447,
    0.3798455595970154,
    0.40359193086624146,
    0.4104941189289093,
    0.3169712722301483,
    0.3724600672721863,
    0.41796594858169556,
    0.3596120774745941,
    0.3317607343196869,
    0.37640342116355896,
    0.3053295910358429,
    0.4000270664691925,
    0.4072505831718445,
    0.3638654053211212,
    0.3652288019657135,
    0.41538918018341064,
    0.3615165054798126,
    0.40206408500671387,
    0.3765576481819153,
    0.4053249657154083,
    0.42309728264808655,
    0.37618696689605713,
    0.3624217212200165,
    0.3613642454147339,
    0.4477928876876831,
    0.2920248210430145,
    0.4028244614601135,
    0.33649811148643494,
    0.4343357980251312,
    0.4246865510940552,
    0.3849836587905884,
    0.3927043676376343,
    0.3937893509864807,
    0.36880064010620117,
    0.37837278842926025,
    0.41113775968551636,
    0.430411159992218,
    0.3534897267818451,
    0.4063117504119873,
    0.3255537748336792,
    0.356009840965271,
    0.3922971785068512,
    0.383158415555954,
    0.4089653193950653,
    0.38593536615371704,
    0.4063858985900879,
    0.430459588766098,
    0.39224350452423096,
    0.3771513104438782,
    0.39883553981781006,
    0.37122002243995667,
    0.3541104793548584,
    0.3970719873905182,
    0.40208807587623596,
    0.3231376111507416,
    0.3824761211872101,
    0.3872941732406616,
    0.445455938577652,
    0.35119664669036865,
    0.3303288221359253,
    0.31815922260284424,
    0.39842507243156433,
    0.41101232171058655,
    0.38467657566070557,
    0.4314410090446472,
    0.33432453870773315,
    0.3915252983570099,
    0.43663281202316284,
    0.37757763266563416,
    0.34553059935569763,
    0.3151620626449585,
    0.3974052369594574,
    0.3852931559085846,
    0.3678447902202606,
    0.3921457529067993,
    0.39426758885383606,
    0.38944360613822937,
    0.38272425532341003,
    0.39027565717697144,
    0.35362643003463745,
    0.37142857909202576,
    0.3687264025211334,
    0.4152272343635559,
    0.34079036116600037,
    0.38086599111557007,
    0.3739342987537384,
    0.44233155250549316,
    0.4014621376991272,
    0.377201646566391,
    0.4117317795753479,
    0.39780062437057495,
    0.48174384236335754,
    0.43395909667015076,
    0.39447635412216187,
    0.390244722366333,
    0.4139479696750641,
    0.4123561680316925,
    0.3775022625923157,
    0.38069459795951843,
    0.3599339425563812,
    0.37396836280822754,
    0.43961164355278015,
    0.3334800601005554,
    0.39703789353370667,
    0.4169294238090515,
    0.3922453820705414,
    0.33598610758781433,
    0.3775757849216461,
    0.3906659781932831,
    0.3678315579891205,
    0.4123769700527191,
    0.3573218286037445,
    0.35926157236099243,
    0.33112311363220215,
    0.3760785162448883,
    0.3738783597946167,
    0.41944265365600586,
    0.4038197696208954,
    0.3663567304611206,
    0.34994086623191833,
    0.39443889260292053,
    0.40852686762809753,
    0.3262253999710083,
    0.3769930303096771,
    0.3896094858646393,
    0.33334001898765564,
    0.33383187651634216,
    0.3959411680698395,
    0.35902851819992065,
    0.37432947754859924,
    0.3966871500015259,
    0.4371053874492645,
    0.38223713636398315,
    0.4536462426185608,
    0.3794943690299988,
    0.27865132689476013,
    0.4012039601802826,
    0.4039616584777832,
    0.3637144863605499,
    0.3927282392978668,
    0.39675822854042053,
    0.4223085939884186,
    0.4279855787754059,
    0.3993672728538513,
    0.36502891778945923,
    0.3621430993080139,
    0.33878982067108154,
    0.4103519320487976,
    0.3998015224933624,
    0.34780633449554443,
    0.4524240493774414,
    0.3647644519805908,
    0.3929405212402344,
    0.31018057465553284,
    0.31679460406303406,
    0.3559746742248535,
    0.4394500255584717,
    0.4233205020427704,
    0.41199082136154175,
    0.39432811737060547,
    0.4345588982105255,
    0.353244423866272,
    0.3487781584262848,
    0.4004882276058197,
    0.4006534218788147,
    0.305626779794693,
    0.35236287117004395,
    0.43023908138275146,
    0.3461984395980835,
    0.40538695454597473,
    0.3874436020851135,
    0.32202059030532837,
    0.3247191905975342,
    0.4439520835876465,
    0.3846636414527893,
    0.37682175636291504,
    0.37469252943992615,
    0.38670194149017334,
    0.37816882133483887,
    0.364016592502594,
    0.4025796055793762,
    0.3081953227519989,
    0.3344080150127411,
    0.38116151094436646,
    0.35025539994239807,
    0.407514750957489,
    0.38055339455604553,
    0.36140963435173035,
    0.3286809027194977,
    0.3855283260345459,
    0.3920022249221802,
    0.3327747881412506,
    0.38829708099365234,
    0.4231761693954468,
    0.39424121379852295,
    0.33941882848739624,
    0.36783307790756226,
    0.39673128724098206,
    0.3120952248573303,
    0.4131159484386444,
    0.36247432231903076,
    0.32115796208381653,
    0.39407482743263245,
    0.4405355751514435,
    0.41889673471450806,
    0.392746239900589,
    0.3947460353374481,
    0.3873484432697296,
    0.2640620470046997,
    0.34638452529907227,
    0.38569915294647217,
    0.394773930311203,
    0.3658837080001831,
    0.42765384912490845,
    0.26227855682373047,
    0.37584346532821655,
    0.3644829988479614,
    0.42689549922943115,
    0.43078145384788513,
    0.32639363408088684,
    0.3989342451095581,
    0.3764805197715759,
    0.4211944341659546,
    0.35824349522590637,
    0.3606671094894409,
    0.44092294573783875,
    0.3960161805152893,
    0.3590203821659088,
    0.4146333634853363,
    0.4086647927761078,
    0.37416908144950867,
    0.39958468079566956,
    0.3777867555618286,
    0.4380026161670685,
    0.4311268627643585,
    0.36262810230255127,
    0.3893600106239319,
    0.4150422215461731,
    0.3418941795825958,
    0.38068118691444397,
    0.31480199098587036,
    0.3596683144569397,
    0.3974212110042572,
    0.42341500520706177,
    0.3043206036090851,
    0.4007841944694519,
    0.3596091568470001,
    0.35214194655418396,
    0.33339256048202515,
    0.4105058014392853,
    0.44545307755470276,
    0.3273414373397827,
    0.387761652469635,
    0.40528956055641174,
    0.3709597885608673,
    0.38790324330329895,
    0.3755963146686554,
    0.4042499363422394,
    0.41753149032592773,
    0.4068797826766968,
    0.3598655164241791,
    0.40328308939933777,
    0.410676509141922,
    0.3917064070701599,
    0.3774040937423706,
    0.3932265639305115,
    0.418863981962204,
    0.3938550055027008,
    0.4285601079463959,
    0.39413920044898987,
    0.3918980360031128,
    0.39514419436454773,
    0.4027531147003174,
    0.3996902406215668,
    0.4256022870540619,
    0.3934386372566223,
    0.3776126205921173,
    0.3115323483943939,
    0.28990688920021057,
    0.3735767602920532,
    0.33462879061698914,
    0.4042886197566986,
    0.395928293466568,
    0.38213926553726196,
    0.2802412509918213,
    0.451895147562027,
    0.4195149540901184,
    0.41501080989837646,
    0.3432222604751587,
    0.36711710691452026,
    0.3695821762084961,
    0.34880056977272034,
    0.4495152235031128,
    0.4004175066947937,
    0.3105681538581848,
    0.29909613728523254,
    0.3811292350292206,
    0.3144940733909607,
    0.4009712338447571,
    0.37565991282463074,
    0.3969494700431824,
    0.3669242858886719,
    0.3976336419582367,
    0.4162980616092682,
    0.3637846112251282,
    0.44046369194984436,
    0.31152844429016113,
    0.3892518877983093,
    0.4338732659816742,
    0.3976730406284332,
    0.3228200078010559,
    0.3524395525455475,
    0.32451683282852173,
    0.34401795268058777,
    0.37283480167388916,
    0.35257238149642944,
    0.4253672659397125,
    0.4259568452835083,
    0.4243655204772949,
    0.3336560130119324,
    0.354943186044693,
    0.4184221923351288,
    0.36560460925102234,
    0.366690456867218,
    0.36357006430625916,
    0.3952105939388275,
    0.40654948353767395,
    0.36652708053588867,
    0.37831366062164307,
    0.40326064825057983,
    0.4019109606742859,
    0.37802740931510925,
    0.38208985328674316,
    0.40085113048553467,
    0.4141805171966553,
    0.38072654604911804,
    0.3994559645652771,
    0.29537561535835266,
    0.3274027705192566,
    0.4022020697593689,
    0.3966433107852936,
    0.39022713899612427,
    0.41355153918266296,
    0.3650381863117218,
    0.37413346767425537,
    0.30645570158958435,
    0.3644173741340637,
    0.4190898835659027,
    0.3636617064476013,
    0.4117445647716522,
    0.4110669493675232,
    0.4557046592235565,
    0.38101184368133545,
    0.4293711185455322,
    0.3935805857181549,
    0.3977740705013275,
    0.3684060871601105,
    0.4264581501483917,
    0.3049600124359131,
    0.2677622139453888,
    0.3754085600376129,
    0.37148618698120117,
    0.41582295298576355,
    0.33806946873664856,
    0.24198025465011597,
    0.36063152551651,
    0.3828866481781006,
    0.3418004810810089,
    0.33418843150138855,
    0.41328108310699463,
    0.39254501461982727,
    0.38040512800216675,
    0.3412044644355774,
    0.3644450008869171,
    0.37172168493270874,
    0.35104796290397644,
    0.3532313406467438,
    0.3888610005378723,
    0.39282599091529846,
    0.4220532178878784,
    0.3763427734375,
    0.4143781363964081,
    0.38494566082954407,
    0.412014365196228,
    0.3465608060359955,
    0.38881319761276245,
    0.3603220283985138,
    0.36126112937927246,
    0.3885423541069031,
    0.3855103552341461,
    0.37107253074645996,
    0.38987040519714355,
    0.4058466851711273,
    0.43591079115867615,
    0.31499576568603516,
    0.3579269051551819,
    0.3800455331802368,
    0.3972410261631012,
    0.3144388496875763,
    0.3833978772163391,
    0.385822594165802,
    0.4149206578731537,
    0.40865111351013184,
    0.3670586049556732,
    0.34236574172973633,
    0.3588842749595642,
    0.29808762669563293,
    0.3585554361343384,
    0.3214458227157593,
    0.402307391166687,
    0.3554408848285675,
    0.37221038341522217,
    0.4201485216617584,
    0.3464772701263428,
    0.4068883955478668,
    0.36063283681869507,
    0.4258904457092285,
    0.3734804391860962,
    0.3729558289051056,
    0.38110700249671936,
    0.3041931986808777,
    0.46844926476478577,
    0.38553929328918457,
    0.4232398271560669,
    0.3543682396411896,
    0.2828265130519867,
    0.3559505045413971,
    0.3708968162536621,
    0.4157499372959137,
    0.3357907831668854,
    0.41019102931022644,
    0.3667769134044647,
    0.3883737325668335,
    0.4505497217178345,
    0.32374489307403564,
    0.30754172801971436,
    0.3845970630645752,
    0.43507543206214905,
    0.3741244971752167,
    0.400163471698761,
    0.397966593503952,
    0.4008638560771942,
    0.384006530046463,
    0.41064587235450745,
    0.4257187843322754,
    0.3808026909828186,
    0.39593514800071716,
    0.3945219814777374,
    0.41685760021209717,
    0.3868924081325531,
    0.4048481285572052,
    0.3909251391887665,
    0.3899936378002167,
    0.4301779568195343,
    0.39152562618255615,
    0.37206247448921204,
    0.4191114008426666,
    0.4280448257923126,
    0.4395498037338257,
    0.3579862415790558,
    0.38959643244743347,
    0.3593398332595825,
    0.4165397584438324,
    0.39067307114601135,
    0.3297760784626007,
    0.38939836621284485,
    0.4138016402721405,
    0.3999425768852234,
    0.37882983684539795,
    0.39948323369026184,
    0.3177521824836731,
    0.36917492747306824,
    0.4080662429332733,
    0.4060068726539612,
    0.3938618004322052,
    0.3930303156375885,
    0.4056955575942993,
    0.37304556369781494,
    0.39849305152893066,
    0.42076900601387024,
    0.4186958372592926,
    0.4098867177963257,
    0.38474518060684204,
    0.3864843547344208,
    0.3937647342681885,
    0.3627811074256897,
    0.4295526444911957,
    0.36630868911743164,
    0.3672195076942444,
    0.4402481019496918,
    0.37787190079689026,
    0.3933723568916321,
    0.4012901782989502,
    0.39578792452812195,
    0.38784506916999817,
    0.39708027243614197,
    0.3916146457195282,
    0.3902782201766968,
    0.4675956666469574,
    0.3812343180179596,
    0.38879504799842834,
    0.3995734751224518,
    0.42122015357017517,
    0.3948630094528198,
    0.38449519872665405,
    0.41416409611701965,
    0.38426196575164795,
    0.4284289479255676,
    0.4025878310203552,
    0.4301418364048004,
    0.42062899470329285,
    0.37652209401130676,
    0.3862420618534088,
    0.4656672775745392,
    0.3814627528190613,
    0.372726708650589,
    0.3693751096725464,
    0.40354108810424805,
    0.39891812205314636,
    0.43829506635665894,
    0.3091515600681305,
    0.35959669947624207,
    0.33683374524116516,
    0.4117110073566437,
    0.3269844353199005,
    0.3846205174922943,
    0.41516897082328796,
    0.37246978282928467,
    0.4204135835170746,
    0.3763822913169861,
    0.42379602789878845,
    0.3653784394264221,
    0.3919336795806885,
    0.409061998128891,
    0.4126426577568054,
    0.333737850189209,
    0.3609825372695923,
    0.4163611829280853,
    0.3864019215106964,
    0.3935416638851166,
    0.3543078601360321,
    0.41488227248191833,
    0.3916254937648773,
    0.43293505907058716,
    0.336416631937027,
    0.3768098056316376,
    0.38970646262168884,
    0.4051131010055542,
    0.4010359048843384,
    0.3466384708881378,
    0.3374848961830139,
    0.3967245817184448,
    0.37245431542396545,
    0.37904226779937744,
    0.39214712381362915,
    0.41179704666137695,
    0.3567918539047241,
    0.29793035984039307,
    0.37245938181877136,
    0.3349621593952179,
    0.36340752243995667,
    0.34341880679130554,
    0.42984291911125183,
    0.3994622528553009,
    0.389932245016098,
    0.39504897594451904,
    0.3249368965625763,
    0.3957878351211548,
    0.39396095275878906,
    0.3845725953578949,
    0.38810262084007263,
    0.37188342213630676,
    0.41802844405174255,
    0.3857461214065552,
    0.42210665345191956,
    0.4496690332889557,
    0.3901725709438324,
    0.3424640893936157,
    0.3600594103336334,
    0.39071381092071533,
    0.424789696931839,
    0.3707570731639862,
    0.4218612313270569,
    0.3906358480453491,
    0.4204854667186737,
    0.38761550188064575,
    0.39075884222984314,
    0.38613107800483704,
    0.41136300563812256,
    0.36367174983024597,
    0.38672006130218506,
    0.3930591344833374,
    0.3849758803844452,
    0.35176950693130493,
    0.4150393307209015,
    0.37816745042800903,
    0.3953249454498291,
    0.3691192865371704,
    0.3567582070827484,
    0.40062493085861206,
    0.49145540595054626,
    0.36604395508766174,
    0.381062775850296,
    0.4000854790210724,
    0.3762468099594116,
    0.39349111914634705,
    0.399501770734787,
    0.420307993888855,
    0.38226118683815,
    0.43906646966934204,
    0.28540945053100586,
    0.3830789625644684,
    0.41193512082099915,
    0.3848664164543152,
    0.3734225928783417,
    0.41304197907447815,
    0.32412654161453247,
    0.4081692397594452,
    0.40384748578071594,
    0.4143572449684143,
    0.31122297048568726,
    0.40331241488456726,
    0.40290510654449463,
    0.41902461647987366,
    0.38702675700187683,
    0.4129481911659241,
    0.40146327018737793,
    0.42319926619529724,
    0.3907454013824463,
    0.40298184752464294,
    0.36082178354263306,
    0.4122947156429291,
    0.4109070599079132,
    0.33291277289390564,
    0.4439004063606262,
    0.31934332847595215,
    0.30802637338638306,
    0.31624114513397217,
    0.3800436556339264,
    0.3661569356918335,
    0.3682146370410919,
    0.3169247806072235,
    0.4154342710971832,
    0.3764062225818634,
    0.3986833095550537,
    0.3667741119861603,
    0.4003446102142334,
    0.4121111035346985,
    0.4176398813724518,
    0.3617999255657196,
    0.4101218581199646,
    0.41618555784225464,
    0.3852439224720001,
    0.3958398699760437,
    0.42208269238471985,
    0.39449816942214966,
    0.41497474908828735,
    0.41109228134155273,
    0.3784964978694916,
    0.355087548494339,
    0.388233482837677,
    0.36673077940940857,
    0.4150649607181549,
    0.43676191568374634,
    0.37972503900527954,
    0.3712020218372345,
    0.36067625880241394,
    0.39581865072250366,
    0.37583839893341064,
    0.3816218078136444,
    0.3868468999862671,
    0.4067544639110565,
    0.33362406492233276,
    0.37940549850463867,
    0.3915345072746277,
    0.4173334836959839,
    0.37256428599357605,
    0.39780253171920776,
    0.4111785590648651,
    0.40535709261894226,
    0.3179124593734741,
    0.3949137032032013,
    0.40569615364074707,
    0.39205098152160645,
    0.392629474401474,
    0.332269549369812,
    0.391474187374115,
    0.3524620532989502,
    0.3984948694705963,
    0.3815276622772217,
    0.3478940725326538,
    0.385791152715683,
    0.3257947862148285,
    0.452461838722229,
    0.32299327850341797,
    0.37200042605400085,
    0.3932726979255676,
    0.3811584711074829,
    0.38682821393013,
    0.40857741236686707,
    0.3765736520290375,
    0.3783043920993805,
    0.3987917900085449,
    0.3699106276035309,
    0.43606317043304443,
    0.37328460812568665,
    0.364803671836853,
    0.403942346572876,
    0.3796342611312866,
    0.35791948437690735,
    0.3682616055011749,
    0.33741575479507446,
    0.40484997630119324,
    0.3981986343860626,
    0.4027603268623352,
    0.36868414282798767,
    0.4565316140651703,
    0.3953051269054413,
    0.334771066904068,
    0.41888687014579773,
    0.412193238735199,
    0.3735921382904053,
    0.384338915348053,
    0.39872854948043823,
    0.37881144881248474,
    0.3719879686832428,
    0.4084131419658661,
    0.3990820050239563,
    0.3806065618991852,
    0.39465275406837463,
    0.39182573556900024,
    0.3846459984779358,
    0.38092947006225586,
    0.3618917465209961,
    0.3918299376964569,
    0.4002492427825928,
    0.42553237080574036,
    0.34149742126464844,
    0.3469792902469635,
    0.3544996976852417,
    0.4025149345397949,
    0.42523664236068726,
    0.37465769052505493,
    0.36852502822875977,
    0.4106717109680176,
    0.422732949256897,
    0.39442241191864014,
    0.40837332606315613,
    0.37929707765579224,
    0.35934582352638245,
    0.42074576020240784,
    0.38787296414375305,
    0.38211315870285034,
    0.398403137922287,
    0.27809467911720276,
    0.3800240159034729,
    0.4345884919166565,
    0.38361525535583496,
    0.37461304664611816,
    0.379538357257843,
    0.4164380729198456,
    0.31148725748062134,
    0.4125213027000427,
    0.3968929648399353,
    0.3769049048423767,
    0.24083910882472992,
    0.3795957565307617,
    0.439691960811615,
    0.3862750232219696,
    0.3823113441467285,
    0.4376853108406067,
    0.4500938057899475,
    0.4027577042579651,
    0.3203233480453491,
    0.3983541429042816,
    0.4199056923389435,
    0.3865671455860138,
    0.43990185856819153,
    0.3835851848125458,
    0.34210404753685,
    0.3822268545627594,
    0.33900099992752075,
    0.3279598355293274,
    0.40318459272384644,
    0.40875598788261414,
    0.40369418263435364,
    0.3454018235206604,
    0.3922274708747864,
    0.3790059983730316,
    0.3985057473182678,
    0.3192675709724426,
    0.3732585310935974,
    0.355023056268692,
    0.4143374264240265,
    0.39483872056007385,
    0.2035330832004547,
    0.41902706027030945,
    0.36663246154785156,
    0.38776150345802307,
    0.3722657561302185,
    0.3845118582248688,
    0.39153653383255005,
    0.3720322847366333,
    0.42708057165145874,
    0.3783489167690277,
    0.3663391172885895,
    0.33019310235977173,
    0.38652077317237854,
    0.3982716500759125,
    0.39302778244018555,
    0.36523696780204773,
    0.4281406104564667,
    0.4180631637573242,
    0.3704930245876312,
    0.4137687385082245,
    0.3851715922355652,
    0.33514872193336487,
    0.42019951343536377,
    0.3926513195037842,
    0.3655187487602234,
    0.3983307480812073,
    0.3846975862979889,
    0.42042648792266846,
    0.3915291726589203,
    0.37602150440216064,
    0.41569554805755615,
    0.3701760470867157,
    0.4505876898765564,
    0.3874676525592804,
    0.3876330554485321,
    0.2773812711238861,
    0.34989452362060547,
    0.42703551054000854,
    0.3739868700504303,
    0.3640911281108856,
    0.3824934661388397,
    0.3870023488998413,
    0.46125683188438416,
    0.39735332131385803,
    0.4057134985923767,
    0.40182730555534363,
    0.3620225191116333,
    0.3993717133998871,
    0.38423678278923035,
    0.3867352604866028,
    0.4122251570224762,
    0.3917687237262726,
    0.34460192918777466,
    0.3823361396789551,
    0.3849402368068695,
    0.37544068694114685,
    0.3906041979789734,
    0.3565309941768646,
    0.39103975892066956,
    0.3925420641899109,
    0.40507271885871887,
    0.314235121011734,
    0.408627450466156,
    0.3599766790866852,
    0.4116176962852478,
    0.3318285048007965,
    0.40145644545555115,
    0.4011145532131195,
    0.3890250027179718,
    0.4272209405899048,
    0.3787546157836914,
    0.33628854155540466,
    0.36139923334121704,
    0.38011714816093445,
    0.3152511715888977,
    0.2976188063621521,
    0.37298011779785156,
    0.3390085697174072,
    0.28240227699279785,
    0.4021519720554352,
    0.44800612330436707,
    0.3855275809764862,
    0.49186623096466064,
    0.3587917685508728,
    0.370596706867218,
    0.42111244797706604,
    0.40003031492233276,
    0.43137192726135254,
    0.3725328743457794,
    0.4150443375110626,
    0.3556317090988159,
    0.37671199440956116,
    0.2809184789657593,
    0.2997320890426636,
    0.44059428572654724,
    0.30494099855422974,
    0.32323840260505676,
    0.3893217146396637,
    0.3881077468395233,
    0.3274911642074585,
    0.37506818771362305,
    0.36680835485458374,
    0.3742043972015381,
    0.31490635871887207,
    0.3575766384601593,
    0.38766321539878845,
    0.3687509596347809,
    0.30018922686576843,
    0.39721235632896423,
    0.4120589792728424,
    0.4179658591747284,
    0.3510454297065735,
    0.3639582097530365,
    0.40321770310401917,
    0.40096500515937805,
    0.43384459614753723,
    0.37275248765945435,
    0.3644741177558899,
    0.41486600041389465,
    0.3428792953491211,
    0.2615267336368561,
    0.38579505681991577,
    0.29153794050216675,
    0.37072494626045227,
    0.39980030059814453,
    0.4260709285736084,
    0.4209511876106262,
    0.4004426896572113,
    0.3975858986377716,
    0.38517794013023376,
    0.3910300135612488,
    0.39888542890548706,
    0.39152729511260986,
    0.39217111468315125,
    0.514254093170166,
    0.37389594316482544,
    0.39667803049087524,
    0.28193920850753784,
    0.3859834372997284,
    0.32163184881210327,
    0.36027222871780396,
    0.33621299266815186,
    0.3693711459636688,
    0.3687240183353424,
    0.36621737480163574,
    0.40048518776893616,
    0.37411007285118103,
    0.39415252208709717,
    0.4132196307182312,
    0.35613200068473816,
    0.37074586749076843,
    0.4436667263507843,
    0.40065041184425354,
    0.4013737440109253,
    0.44356879591941833,
    0.35885679721832275,
    0.25347450375556946,
    0.4132937788963318,
    0.4268306493759155,
    0.4203595221042633,
    0.43877482414245605,
    0.37757107615470886,
    0.40873056650161743,
    0.35082027316093445,
    0.34818845987319946,
    0.3807090222835541,
    0.4389915466308594,
    0.3161182105541229,
    0.31387096643447876,
    0.38822391629219055,
    0.4046546220779419,
    0.40693819522857666,
    0.4018385112285614,
    0.3691878914833069,
    0.4012620151042938,
    0.3426409363746643,
    0.3102646768093109,
    0.3685985207557678,
    0.3992046117782593,
    0.3304196894168854,
    0.39783304929733276,
    0.3795086741447449,
    0.40014463663101196,
    0.31257158517837524,
    0.3642047345638275,
    0.36443766951560974,
    0.3847195506095886,
    0.388597697019577,
    0.36162999272346497,
    0.29991501569747925,
    0.42370864748954773,
    0.39259397983551025,
    0.38298436999320984,
    0.42223161458969116,
    0.3848372995853424,
    0.38929271697998047,
    0.3971301317214966,
    0.4087271988391876,
    0.3687136769294739,
    0.2879659831523895,
    0.344340980052948,
    0.3104991912841797,
    0.3224020302295685,
    0.38880541920661926,
    0.4149978756904602,
    0.3475455939769745,
    0.3907175660133362,
    0.37229493260383606,
    0.4215661287307739,
    0.38010162115097046,
    0.35338154435157776,
    0.39769360423088074,
    0.3665821850299835,
    0.38623157143592834,
    0.4107500910758972,
    0.36124759912490845,
    0.3476972281932831,
    0.38722464442253113,
    0.3265378177165985,
    0.3689938187599182,
    0.3686014711856842,
    0.42846378684043884,
    0.34683558344841003,
    0.3699527084827423,
    0.38929086923599243,
    0.4320959448814392,
    0.3066549599170685,
    0.4044788181781769,
    0.3588806390762329,
    0.38231387734413147,
    0.43029680848121643,
    0.37058573961257935,
    0.39354386925697327,
    0.39088842272758484,
    0.3203086853027344,
    0.4170982539653778,
    0.4095612168312073,
    0.42929884791374207,
    0.37863224744796753,
    0.4030537009239197,
    0.3613881766796112,
    0.3030088543891907,
    0.41800162196159363,
    0.438023179769516,
    0.3826998472213745,
    0.38502541184425354,
    0.39038097858428955,
    0.2667725682258606,
    0.38989344239234924,
    0.38679057359695435,
    0.3480488955974579,
    0.2714293599128723,
    0.43545785546302795,
    0.33595842123031616,
    0.41604432463645935,
    0.3935016691684723,
    0.31808191537857056,
    0.38083869218826294,
    0.38323941826820374,
    0.37866300344467163,
    0.2855546772480011,
    0.4313778877258301,
    0.350472092628479,
    0.37994542717933655,
    0.42082518339157104,
    0.3928877115249634,
    0.39732837677001953,
    0.40668442845344543,
    0.39170023798942566,
    0.39748916029930115,
    0.3921719789505005,
    0.4269391894340515,
    0.40613943338394165,
    0.326564222574234,
    0.3910136818885803,
    0.344078004360199,
    0.41413670778274536,
    0.3893287181854248,
    0.39112916588783264,
    0.32619088888168335,
    0.3655736446380615,
    0.4264581799507141,
    0.37114450335502625,
    0.30946213006973267,
    0.35777199268341064,
    0.4135560095310211,
    0.4064081013202667,
    0.424913227558136,
    0.38727760314941406,
    0.362616628408432,
    0.3845139443874359,
    0.4106518626213074,
    0.399057537317276,
    0.3865407109260559,
    0.3350992798805237,
    0.36361128091812134,
    0.41203773021698,
    0.2942320704460144,
    0.38441550731658936,
    0.375386118888855,
    0.2967078387737274,
    0.35998761653900146,
    0.2878710925579071,
    0.3940171003341675,
    0.3712165355682373,
    0.4397546052932739,
    0.35053178668022156,
    0.3131103515625,
    0.41150838136672974,
    0.43774136900901794,
    0.37830838561058044,
    0.4167371988296509,
    0.36004188656806946,
    0.3056134581565857,
    0.3750041425228119,
    0.41224804520606995,
    0.4028802812099457,
    0.4141680896282196,
    0.32860997319221497,
    0.41918107867240906,
    0.40179386734962463,
    0.314289391040802,
    0.31657010316848755,
    0.35914456844329834,
    0.40071341395378113,
    0.4027853310108185,
    0.4154704511165619,
    0.40086308121681213,
    0.38112595677375793,
    0.3183218836784363,
    0.39758092164993286,
    0.3961763381958008,
    0.374309241771698,
    0.4019080102443695,
    0.45318520069122314,
    0.3783557415008545,
    0.35350102186203003,
    0.4375908374786377,
    0.30144619941711426,
    0.4112594425678253,
    0.3678582012653351,
    0.3991255760192871,
    0.3753259479999542,
    0.37829911708831787,
    0.4029422402381897,
    0.4229331612586975,
    0.3531140983104706,
    0.3511194586753845,
    0.33559197187423706,
    0.4066067039966583,
    0.39233168959617615,
    0.3935616612434387,
    0.40320608019828796,
    0.42183855175971985,
    0.34748202562332153,
    0.4224281907081604,
    0.3863898515701294,
    0.36491990089416504,
    0.37272846698760986,
    0.4157043993473053,
    0.3029368817806244,
    0.3913649618625641,
    0.3644246459007263,
    0.37607547640800476,
    0.4200466275215149,
    0.3985365033149719,
    0.4439929723739624,
    0.38877102732658386,
    0.27105602622032166,
    0.3957376182079315,
    0.4016742408275604,
    0.38908207416534424,
    0.3760148584842682,
    0.4042957127094269,
    0.4150427281856537,
    0.3741872012615204,
    0.3698776960372925,
    0.4313834607601166,
    0.3636729419231415,
    0.2906366288661957,
    0.39475372433662415,
    0.3128941059112549,
    0.38356131315231323,
    0.29368025064468384,
    0.39178982377052307,
    0.3876904249191284,
    0.3613337278366089,
    0.3264022469520569,
    0.41059979796409607,
    0.3974083662033081,
    0.3807770907878876,
    0.3928017020225525,
    0.3951565623283386,
    0.3915688097476959,
    0.35976991057395935,
    0.28567320108413696,
    0.3657386600971222,
    0.3960544466972351,
    0.38712966442108154,
    0.42379847168922424,
    0.3611000180244446,
    0.3467099070549011,
    0.44424015283584595,
    0.36120885610580444,
    0.3913247883319855,
    0.37003299593925476,
    0.4159787893295288,
    0.4136762320995331,
    0.3787292242050171,
    0.3740859627723694,
    0.34670644998550415,
    0.43009474873542786,
    0.3409033715724945,
    0.3815164566040039,
    0.4115505814552307,
    0.2533470392227173,
    0.400833398103714,
    0.3856036961078644,
    0.35390377044677734,
    0.2761215269565582,
    0.4400215446949005,
    0.3197988271713257,
    0.35436108708381653,
    0.3706884980201721,
    0.42645296454429626,
    0.38386550545692444,
    0.4164330065250397,
    0.4034503102302551,
    0.37071314454078674,
    0.3861405551433563,
    0.4186173975467682,
    0.37229400873184204,
    0.3914680778980255,
    0.37260115146636963,
    0.3663646876811981,
    0.38492369651794434,
    0.4058138132095337,
    0.38209402561187744,
    0.2732267379760742,
    0.3960009515285492,
    0.3721543252468109,
    0.3940158784389496,
    0.41846999526023865,
    0.35848233103752136,
    0.3962782025337219,
    0.3665412962436676,
    0.33306407928466797,
    0.3667425811290741,
    0.3825499713420868,
    0.39603784680366516,
    0.40449535846710205,
    0.380203515291214,
    0.41141751408576965,
    0.4007722735404968,
    0.37413087487220764,
    0.3630090653896332,
    0.4209035336971283,
    0.3312006890773773,
    0.4018855094909668,
    0.38705307245254517,
    0.3859434425830841,
    0.36531496047973633,
    0.4312593340873718,
    0.38192737102508545,
    0.4086654484272003,
    0.44622689485549927,
    0.4143703281879425,
    0.3852800130844116,
    0.3574652075767517,
    0.4308355450630188,
    0.310808926820755,
    0.4086349308490753,
    0.2984442412853241,
    0.4033309817314148,
    0.4125422239303589,
    0.39892494678497314,
    0.4048570990562439,
    0.43402203917503357,
    0.2841150462627411,
    0.47033417224884033,
    0.4205935597419739,
    0.39318403601646423,
    0.383922815322876,
    0.4184395968914032,
    0.33254557847976685,
    0.3749862015247345,
    0.33657121658325195,
    0.3061332702636719,
    0.3321335017681122,
    0.40977761149406433,
    0.39615973830223083,
    0.36253565549850464,
    0.4293721914291382,
    0.4172501564025879,
    0.407172828912735,
    0.38219887018203735,
    0.3550005853176117,
    0.43827491998672485,
    0.36950424313545227,
    0.3883219361305237,
    0.3940427303314209,
    0.36367878317832947,
    0.4146158993244171,
    0.38185498118400574,
    0.4109882712364197,
    0.4240764379501343,
    0.4049197733402252,
    0.39806920289993286,
    0.3442481756210327,
    0.293672651052475,
    0.37747955322265625,
    0.3943735361099243,
    0.34059566259384155,
    0.387996107339859,
    0.49936941266059875,
    0.4657942056655884,
    0.40474367141723633,
    0.3592227101325989,
    0.3775832951068878,
    0.3631768226623535,
    0.4197326600551605,
    0.38996759057044983,
    0.3647616505622864,
    0.3750210702419281,
    0.3452623784542084,
    0.36316242814064026,
    0.3994390666484833,
    0.28674688935279846,
    0.4206593930721283,
    0.39882692694664,
    0.42970919609069824,
    0.3978504538536072,
    0.4127787947654724,
    0.41072165966033936,
    0.37184637784957886,
    0.3741646111011505,
    0.38091933727264404,
    0.40982434153556824,
    0.3707498013973236,
    0.3412564992904663,
    0.36769548058509827,
    0.3757021427154541,
    0.3501075208187103,
    0.32692790031433105,
    0.30162495374679565,
    0.4085041284561157,
    0.4240208566188812,
    0.37482571601867676,
    0.3881235420703888,
    0.4202890694141388,
    0.37159019708633423,
    0.2821032702922821,
    0.36307331919670105,
    0.423746258020401,
    0.4047759771347046,
    0.40791890025138855,
    0.33965587615966797,
    0.22898313403129578,
    0.4024520218372345,
    0.3263717293739319,
    0.4142996370792389,
    0.425351619720459,
    0.4142058491706848,
    0.3664490282535553,
    0.38964831829071045,
    0.41351503133773804,
    0.37984660267829895,
    0.41592440009117126,
    0.2436031848192215,
    0.30014556646347046,
    0.3800627291202545,
    0.3506990969181061,
    0.40102967619895935,
    0.37991225719451904,
    0.29119762778282166,
    0.37027767300605774,
    0.3993898928165436,
    0.36314329504966736,
    0.39967820048332214,
    0.36423590779304504,
    0.39549437165260315,
    0.40935784578323364,
    0.4333662986755371,
    0.3262690305709839,
    0.31996285915374756,
    0.3625031113624573,
    0.40508124232292175,
    0.3910251259803772,
    0.3950444757938385,
    0.3028903603553772,
    0.34077298641204834,
    0.40171781182289124,
    0.3693925440311432,
    0.3879704177379608,
    0.3884755074977875,
    0.396862655878067,
    0.32801806926727295,
    0.3641195595264435,
    0.42297983169555664,
    0.39357689023017883,
    0.30534088611602783,
    0.4099905490875244,
    0.24759268760681152,
    0.39982444047927856,
    0.3994300961494446,
    0.41676416993141174,
    0.36923956871032715,
    0.3386926054954529,
    0.43865302205085754,
    0.40479013323783875,
    0.4210667312145233,
    0.3891260027885437,
    0.2826548218727112,
    0.2969650328159332,
    0.40412119030952454,
    0.39115700125694275,
    0.37979334592819214,
    0.3665550947189331,
    0.2882605195045471,
    0.3776325583457947,
    0.36444321274757385,
    0.35011082887649536,
    0.40939947962760925,
    0.3955610394477844,
    0.41493022441864014,
    0.3742259442806244,
    0.3057655096054077,
    0.3679540157318115,
    0.41089874505996704,
    0.2310861051082611,
    0.4703080356121063,
    0.4050353169441223,
    0.32474491000175476,
    0.320176899433136,
    0.4123721420764923,
    0.3835899531841278,
    0.38671109080314636,
    0.3872542679309845,
    0.37285852432250977,
    0.37321344017982483,
    0.3964347839355469,
    0.4069538116455078,
    0.311989963054657,
    0.3761664032936096,
    0.385347455739975,
    0.39584624767303467,
    0.36439359188079834,
    0.41741397976875305,
    0.38327667117118835,
    0.40477806329727173,
    0.4024345278739929,
    0.32954683899879456,
    0.3843598961830139,
    0.3877694606781006,
    0.4214670658111572,
    0.3396002948284149,
    0.3530609607696533,
    0.31379827857017517,
    0.3378351330757141,
    0.39259976148605347,
    0.42451682686805725,
    0.37351271510124207,
    0.3484962284564972,
    0.3811059594154358,
    0.3647225499153137,
    0.3459067940711975,
    0.3963845670223236,
    0.3592083752155304,
    0.3953481614589691,
    0.309522807598114,
    0.40068355202674866,
    0.3999205529689789,
    0.35773351788520813,
    0.42062491178512573,
    0.3807310461997986,
    0.3888551890850067,
    0.4089450240135193,
    0.4109531044960022,
    0.3586301803588867,
    0.3604450821876526,
    0.33571386337280273,
    0.3919749855995178,
    0.37925460934638977,
    0.39100947976112366,
    0.33422765135765076,
    0.3785811960697174,
    0.4275429844856262,
    0.39944568276405334,
    0.365282267332077,
    0.391743004322052,
    0.42504140734672546,
    0.3745288848876953,
    0.4448596239089966,
    0.39202046394348145,
    0.396395206451416,
    0.3936851918697357,
    0.29926183819770813,
    0.32184386253356934,
    0.4080979824066162,
    0.3169442117214203,
    0.38155698776245117,
    0.4160744249820709,
    0.3881215453147888,
    0.3925035893917084,
    0.3105015754699707,
    0.3642925024032593,
    0.3354036211967468,
    0.3876575827598572,
    0.37930628657341003,
    0.3331748843193054,
    0.4141080677509308,
    0.4170229136943817,
    0.38162854313850403,
    0.4066063165664673,
    0.3815118372440338,
    0.37891626358032227,
    0.40991127490997314,
    0.3957532048225403,
    0.4226488769054413,
    0.29239872097969055,
    0.41173824667930603,
    0.3760560154914856,
    0.37734076380729675,
    0.4100355803966522,
    0.39571332931518555,
    0.422325998544693,
    0.4067772328853607,
    0.378560870885849,
    0.48083600401878357,
    0.32864049077033997,
    0.3218155801296234,
    0.3871668875217438,
    0.36080673336982727,
    0.34412381052970886,
    0.371200293302536,
    0.3605061173439026,
    0.3467414677143097,
    0.39685991406440735,
    0.3902508616447449,
    0.41317498683929443,
    0.356718510389328,
    0.3531988263130188,
    0.3342268168926239,
    0.334028035402298,
    0.35834091901779175,
    0.38610875606536865,
    0.37405502796173096,
    0.42989206314086914,
    0.36711931228637695,
    0.378155380487442,
    0.3886275291442871,
    0.38091546297073364,
    0.4173986315727234,
    0.4079364538192749,
    0.4109455943107605,
    0.42054513096809387,
    0.2813638746738434,
    0.37575215101242065,
    0.3385777473449707,
    0.33563661575317383,
    0.36593350768089294,
    0.3780399262905121,
    0.39814069867134094,
    0.36295056343078613,
    0.3965260684490204,
    0.3805532455444336,
    0.38144227862358093,
    0.4272523522377014,
    0.2867085635662079,
    0.35130393505096436,
    0.392823189496994,
    0.4291825294494629,
    0.3748863935470581,
    0.42299318313598633,
    0.38407236337661743,
    0.3773063123226166,
    0.4321495592594147,
    0.4171309769153595,
    0.383468359708786,
    0.4145573377609253,
    0.4275970757007599,
    0.38706663250923157,
    0.39444664120674133,
    0.379500150680542,
    0.36611881852149963,
    0.3882077932357788,
    0.33234864473342896,
    0.40809905529022217,
    0.3748379051685333,
    0.43222931027412415,
    0.40175101161003113,
    0.40251806378364563,
    0.4179922342300415,
    0.41808196902275085,
    0.4203079640865326,
    0.3980523347854614,
    0.4031180739402771,
    0.3611898422241211,
    0.33433905243873596,
    0.38247743248939514,
    0.4083014726638794,
    0.39130282402038574,
    0.4343043863773346,
    0.4043009877204895,
    0.36819860339164734,
    0.31179073452949524,
    0.3913551867008209,
    0.39299699664115906,
    0.379453182220459,
    0.3295367956161499,
    0.40775102376937866,
    0.35217517614364624,
    0.3633856475353241,
    0.36489400267601013,
    0.3791922628879547,
    0.40874621272087097,
    0.3931048810482025,
    0.37679213285446167,
    0.3678736984729767,
    0.323479026556015,
    0.3666161298751831,
    0.4140339493751526,
    0.310564786195755,
    0.45647770166397095,
    0.2917439043521881,
    0.387192964553833,
    0.37111714482307434,
    0.37778034806251526,
    0.403716117143631,
    0.3376244306564331,
    0.3922818899154663,
    0.35591620206832886,
    0.3789551854133606,
    0.3813808262348175,
    0.45945456624031067,
    0.4723072648048401,
    0.3874824345111847,
    0.4111970067024231,
    0.41212764382362366,
    0.39307156205177307,
    0.35311833024024963,
    0.4214368164539337,
    0.32241830229759216,
    0.3722310960292816,
    0.37306690216064453,
    0.3440578877925873,
    0.3664413392543793,
    0.38254886865615845,
    0.3658463656902313,
    0.38607868552207947,
    0.4104275107383728,
    0.37770289182662964,
    0.4092909097671509,
    0.3113241493701935,
    0.414702832698822,
    0.3772326707839966,
    0.4096803665161133,
    0.24472196400165558,
    0.42412278056144714,
    0.3914504647254944,
    0.3376561999320984,
    0.38576507568359375,
    0.4136926233768463,
    0.38870641589164734,
    0.42452600598335266,
    0.4289558529853821,
    0.3703261613845825,
    0.29750439524650574,
    0.4190773069858551,
    0.4487052261829376,
    0.38572368025779724,
    0.2904426157474518,
    0.39294570684432983,
    0.3583996891975403,
    0.329630970954895,
    0.3536413609981537,
    0.38827988505363464,
    0.4518086910247803,
    0.3852829039096832,
    0.4141424894332886,
    0.42959335446357727,
    0.30766478180885315,
    0.3987988233566284,
    0.37421509623527527,
    0.3864278495311737,
    0.3843580186367035,
    0.40942618250846863,
    0.4025632441043854,
    0.27900633215904236,
    0.42118728160858154,
    0.4113032817840576,
    0.41872164607048035,
    0.3844677805900574,
    0.3878268301486969,
    0.40337854623794556,
    0.3922891914844513,
    0.3935464918613434,
    0.386057585477829,
    0.40913891792297363,
    0.3720408082008362,
    0.3851792812347412,
    0.3939892053604126,
    0.3515324592590332,
    0.451058954000473,
    0.40651705861091614,
    0.3483521342277527,
    0.4083420932292938,
    0.423571914434433,
    0.38122162222862244,
    0.4155622720718384,
    0.3504822254180908,
    0.39437416195869446,
    0.41331106424331665,
    0.41182562708854675,
    0.35765913128852844,
    0.3693128824234009,
    0.38320934772491455,
    0.37772393226623535,
    0.36323082447052,
    0.37202730774879456,
    0.40780892968177795,
    0.4040091633796692,
    0.3825858235359192,
    0.27484509348869324,
    0.3444710075855255,
    0.40346020460128784,
    0.33600711822509766,
    0.38518351316452026,
    0.3667304515838623,
    0.39075952768325806,
    0.3951320946216583,
    0.34246668219566345,
    0.43760836124420166,
    0.43119144439697266,
    0.3973093330860138,
    0.3993859887123108,
    0.344899445772171,
    0.4003676176071167,
    0.4192580282688141,
    0.40008601546287537,
    0.45020875334739685,
    0.34943193197250366,
    0.3700047731399536,
    0.3800729811191559,
    0.4222277104854584,
    0.3888019621372223,
    0.43051108717918396,
    0.3537595570087433,
    0.37544500827789307,
    0.39300140738487244,
    0.40713098645210266,
    0.3698071837425232,
    0.39682736992836,
    0.3899526000022888,
    0.39594998955726624,
    0.31038767099380493,
    0.3763952851295471,
    0.37918102741241455,
    0.26590123772621155,
    0.4176762104034424,
    0.399325966835022,
    0.3569883704185486,
    0.4202406406402588,
    0.40817710757255554,
    0.39439427852630615,
    0.3984166383743286,
    0.26410770416259766,
    0.3947559893131256,
    0.43048566579818726,
    0.43951570987701416,
    0.40054085850715637,
    0.30353400111198425,
    0.4389325976371765,
    0.3648011386394501,
    0.3906670808792114,
    0.3667846918106079,
    0.4267008602619171,
    0.36632320284843445,
    0.41106724739074707,
    0.4225415885448456,
    0.3150452971458435,
    0.31265655159950256,
    0.29215824604034424,
    0.41400545835494995,
    0.43886661529541016,
    0.3876367211341858,
    0.33365219831466675,
    0.32566696405410767,
    0.3910907506942749,
    0.3849591612815857,
    0.4342556893825531,
    0.4073481559753418,
    0.41399437189102173,
    0.4126368761062622,
    0.3870345652103424,
    0.4133816957473755,
    0.38109391927719116,
    0.4077674150466919,
    0.41233569383621216,
    0.4247819185256958,
    0.38996291160583496,
    0.389662504196167,
    0.4215019941329956,
    0.34725064039230347,
    0.30813872814178467,
    0.43623054027557373,
    0.4538261890411377,
    0.37735679745674133,
    0.3826499283313751,
    0.42602747678756714,
    0.4036372900009155,
    0.4191592037677765,
    0.43152618408203125,
    0.40645888447761536,
    0.38445645570755005,
    0.32538869976997375,
    0.3641278147697449,
    0.31992068886756897,
    0.4235856235027313,
    0.41836318373680115,
    0.38433945178985596,
    0.40996667742729187,
    0.42272523045539856,
    0.35734719038009644,
    0.32598936557769775,
    0.36724260449409485,
    0.37173622846603394,
    0.35612064599990845,
    0.40166622400283813,
    0.39482614398002625,
    0.3902641832828522,
    0.37920933961868286,
    0.4460868239402771,
    0.4198758006095886,
    0.33377212285995483,
    0.2802037298679352,
    0.44660505652427673,
    0.39659133553504944,
    0.42883816361427307,
    0.36975231766700745,
    0.3701912760734558,
    0.350838840007782,
    0.4004092216491699,
    0.3493460416793823,
    0.41110092401504517,
    0.3361973762512207,
    0.4113711416721344,
    0.377252459526062,
    0.36824220418930054,
    0.3166109025478363,
    0.38413211703300476,
    0.36946868896484375,
    0.4474208354949951,
    0.3847537934780121,
    0.3505432903766632,
    0.4377749264240265,
    0.31874996423721313,
    0.4115699231624603,
    0.31457003951072693,
    0.4548366665840149,
    0.398573637008667,
    0.3989682197570801,
    0.4008907973766327,
    0.35170093178749084,
    0.3912261128425598,
    0.3792717158794403,
    0.4024742841720581,
    0.3519526422023773,
    0.3880501389503479,
    0.41686496138572693,
    0.38217583298683167,
    0.4080572724342346,
    0.4143679440021515,
    0.33007457852363586,
    0.3568093180656433,
    0.41023802757263184,
    0.2712964415550232,
    0.29379236698150635,
    0.33366328477859497,
    0.3943900167942047,
    0.40728628635406494,
    0.3722938001155853,
    0.38552922010421753,
    0.45445865392684937,
    0.3962286412715912,
    0.346297949552536,
    0.4159555733203888,
    0.39724865555763245,
    0.44622603058815,
    0.44961684942245483,
    0.3546893000602722,
    0.3773382008075714,
    0.3986528217792511,
    0.3582228124141693,
    0.409091979265213,
    0.35686731338500977,
    0.28220489621162415,
    0.41204607486724854,
    0.41444429755210876,
    0.40188366174697876,
    0.3735532760620117,
    0.37250128388404846,
    0.41144949197769165,
    0.36344897747039795,
    0.41868653893470764,
    0.4117540419101715,
    0.4088782072067261,
    0.3585346043109894,
    0.3758584260940552,
    0.42994874715805054,
    0.3958319127559662,
    0.3619302213191986,
    0.29897183179855347,
    0.2456379234790802,
    0.3242345452308655,
    0.3083093464374542,
    0.37871381640434265,
    0.3693230152130127,
    0.37102705240249634,
    0.404723584651947,
    0.40125641226768494,
    0.3840654194355011,
    0.3337192237377167,
    0.36914610862731934,
    0.42180368304252625,
    0.30274614691734314,
    0.41039612889289856,
    0.3607601821422577,
    0.4053700864315033,
    0.33824753761291504,
    0.38211578130722046,
    0.3924631178379059,
    0.3888571560382843,
    0.37608790397644043,
    0.38745537400245667,
    0.31348294019699097,
    0.4132435917854309,
    0.3601303994655609,
    0.389571875333786,
    0.4274393916130066,
    0.34572747349739075,
    0.3901694715023041,
    0.3839825391769409,
    0.38864248991012573,
    0.3714028298854828,
    0.35436293482780457,
    0.34149107336997986,
    0.38965684175491333,
    0.3909550905227661,
    0.4362579584121704,
    0.3774672746658325,
    0.371747225522995,
    0.39015233516693115,
    0.32073596119880676,
    0.3149539530277252,
    0.35916486382484436,
    0.3079088628292084,
    0.41719141602516174,
    0.32578518986701965,
    0.3738206624984741,
    0.411070853471756,
    0.4558396637439728,
    0.37167656421661377,
    0.3851320147514343,
    0.3963812589645386,
    0.3791223466396332,
    0.30862104892730713,
    0.44703513383865356,
    0.39033782482147217,
    0.3557429313659668,
    0.4174443781375885,
    0.36578840017318726,
    0.4134850800037384,
    0.3671337962150574,
    0.3966478407382965,
    0.4079799950122833,
    0.33566686511039734,
    0.31504255533218384,
    0.41030144691467285,
    0.40583422780036926,
    0.38829830288887024,
    0.39535287022590637,
    0.2776939570903778,
    0.3893047571182251,
    0.35414552688598633,
    0.4056854546070099,
    0.3875564932823181,
    0.4024603068828583,
    0.3600064218044281,
    0.41557416319847107,
    0.3760885000228882,
    0.41185957193374634,
    0.40686124563217163,
    0.3778437376022339,
    0.41336894035339355,
    0.3651803731918335,
    0.4087544083595276,
    0.3305662274360657,
    0.3787727952003479,
    0.21301452815532684,
    0.38257357478141785,
    0.44601890444755554,
    0.4567759931087494,
    0.3989852964878082,
    0.3316437005996704,
    0.3703939914703369,
    0.2857167422771454,
    0.36164581775665283,
    0.33157363533973694,
    0.3736059367656708,
    0.4026796519756317,
    0.4215458929538727,
    0.36808741092681885,
    0.46006566286087036,
    0.3919767737388611,
    0.35684695839881897,
    0.3984006345272064,
    0.36133623123168945,
    0.42918553948402405,
    0.3779125213623047,
    0.38044941425323486,
    0.36293914914131165,
    0.41680851578712463,
    0.43669605255126953,
    0.33469080924987793,
    0.3907049298286438,
    0.4190175235271454,
    0.313235342502594,
    0.38704296946525574,
    0.3621056377887726,
    0.3935371935367584,
    0.2911803126335144,
    0.3741779625415802,
    0.4022679626941681,
    0.3575306236743927,
    0.4275275468826294,
    0.35871264338493347,
    0.3396588861942291,
    0.39918601512908936,
    0.404520720243454,
    0.4202078878879547,
    0.35143303871154785,
    0.4027113914489746,
    0.4126467704772949,
    0.4088039696216583,
    0.4044451117515564,
    0.41221460700035095,
    0.34498316049575806,
    0.4006054401397705,
    0.3500145971775055,
    0.41376838088035583,
    0.3955421447753906,
    0.3167189061641693,
    0.2904512286186218,
    0.37733832001686096,
    0.4115997850894928,
    0.42329904437065125,
    0.37459737062454224,
    0.3646121621131897,
    0.4127257466316223,
    0.3788644075393677,
    0.2851918935775757,
    0.3393346965312958,
    0.34276673197746277,
    0.3961876332759857,
    0.3749977946281433,
    0.3735674023628235,
    0.41691192984580994,
    0.3846086263656616,
    0.39968281984329224,
    0.3872881531715393,
    0.3974631130695343,
    0.39502716064453125,
    0.36401426792144775,
    0.39182719588279724,
    0.38397908210754395,
    0.3759530484676361,
    0.31492385268211365,
    0.39100638031959534,
    0.3413344919681549,
    0.40782076120376587,
    0.3234749436378479,
    0.37829121947288513,
    0.3853849470615387,
    0.27670818567276,
    0.40830063819885254,
    0.3444220721721649,
    0.40854692459106445,
    0.36136749386787415,
    0.35521459579467773,
    0.3832850158214569,
    0.4699287712574005,
    0.3483755886554718,
    0.42090752720832825,
    0.3270507752895355,
    0.3688884377479553,
    0.40076228976249695,
    0.350696325302124,
    0.3663156032562256,
    0.4158497154712677,
    0.41639307141304016,
    0.35756605863571167,
    0.3132636249065399,
    0.37262701988220215,
    0.39533230662345886,
    0.33783361315727234,
    0.3657672703266144,
    0.26715582609176636,
    0.4502902030944824,
    0.41354647278785706,
    0.44490107893943787,
    0.38744786381721497,
    0.39825108647346497,
    0.4535999894142151,
    0.3632700443267822,
    0.3797502815723419,
    0.3380872309207916,
    0.37582045793533325,
    0.37440815567970276,
    0.4066043496131897,
    0.4013485610485077,
    0.3624788522720337,
    0.3088237941265106,
    0.4161851406097412,
    0.3857507109642029,
    0.3944132626056671,
    0.3771649897098541,
    0.3912912905216217,
    0.3553552031517029,
    0.43363574147224426,
    0.34747472405433655,
    0.24814319610595703,
    0.3555116355419159,
    0.40639907121658325,
    0.33651769161224365,
    0.3832484781742096,
    0.32457295060157776,
    0.3680950701236725,
    0.4069536626338959,
    0.30664125084877014,
    0.36465367674827576,
    0.452223002910614,
    0.3953264355659485,
    0.37261202931404114,
    0.3240208625793457,
    0.41462045907974243,
    0.40429580211639404,
    0.3834073543548584,
    0.3369346857070923,
    0.4114750623703003,
    0.3866356909275055,
    0.3856806457042694,
    0.3789324462413788,
    0.3484231233596802,
    0.3343239724636078,
    0.2868470549583435,
    0.39660218358039856,
    0.40642058849334717,
    0.31981128454208374,
    0.3557552099227905,
    0.41939565539360046,
    0.3733566701412201,
    0.380015105009079,
    0.3883829414844513,
    0.37802058458328247,
    0.4026523530483246,
    0.3767563998699188,
    0.374798983335495,
    0.3837588131427765,
    0.3955182433128357,
    0.3438660800457001,
    0.3670910596847534,
    0.43367743492126465,
    0.43942931294441223,
    0.3415878117084503,
    0.3885340988636017,
    0.31429851055145264,
    0.4071541130542755,
    0.4004678726196289,
    0.3937840461730957,
    0.4250357747077942,
    0.3908359408378601,
    0.43943774700164795,
    0.4375084340572357,
    0.38664212822914124,
    0.40047797560691833,
    0.35036349296569824,
    0.3441352844238281,
    0.4365519881248474,
    0.30954667925834656,
    0.4353170692920685,
    0.38478055596351624,
    0.2768237888813019,
    0.424784392118454,
    0.40618234872817993,
    0.388580322265625,
    0.38523879647254944,
    0.4163966178894043,
    0.40633463859558105,
    0.40327128767967224,
    0.3879668414592743,
    0.37638503313064575,
    0.3983834683895111,
    0.3678581416606903,
    0.3479757010936737,
    0.3859361708164215,
    0.39777278900146484,
    0.3728621006011963,
    0.4184933602809906,
    0.4740629196166992,
    0.36341848969459534,
    0.35635942220687866,
    0.3931911885738373,
    0.47151052951812744,
    0.40747585892677307,
    0.42676955461502075,
    0.4192613959312439,
    0.40146589279174805,
    0.3831096589565277,
    0.4200437068939209,
    0.42140331864356995,
    0.38148021697998047,
    0.4041396379470825,
    0.3773822784423828,
    0.40428590774536133,
    0.28250494599342346,
    0.37145566940307617,
    0.39120784401893616,
    0.445846825838089,
    0.3531119227409363,
    0.38468894362449646,
    0.33522701263427734,
    0.41086578369140625,
    0.2925918996334076,
    0.40150219202041626,
    0.3902028501033783,
    0.4314558804035187,
    0.31466391682624817,
    0.39895719289779663,
    0.4020472466945648,
    0.26468566060066223,
    0.39590004086494446,
    0.3981059491634369,
    0.40434837341308594,
    0.3844468295574188,
    0.391606867313385,
    0.2743193209171295,
    0.329598993062973,
    0.39717307686805725,
    0.3791311979293823,
    0.3703494668006897,
    0.41837942600250244,
    0.4272996187210083,
    0.3483893573284149,
    0.3577794134616852,
    0.41282418370246887,
    0.36703816056251526,
    0.40579068660736084,
    0.4499964416027069,
    0.35696613788604736,
    0.400491863489151,
    0.4599306285381317,
    0.398218035697937,
    0.36336755752563477,
    0.39846697449684143,
    0.3278226852416992,
    0.4120769798755646,
    0.2693027853965759,
    0.3661209046840668,
    0.34723708033561707,
    0.41338104009628296,
    0.4050582945346832,
    0.30351388454437256,
    0.40749460458755493,
    0.41406938433647156,
    0.38634660840034485,
    0.39125803112983704,
    0.3539578914642334,
    0.4089808166027069,
    0.2838391959667206,
    0.3804730176925659,
    0.36734095215797424,
    0.45208293199539185,
    0.4088895916938782,
    0.4098356068134308,
    0.3190882205963135,
    0.3342794179916382,
    0.4014071524143219,
    0.2646549344062805,
    0.3935895264148712,
    0.41807225346565247,
    0.39441806077957153,
    0.35993874073028564,
    0.39638689160346985,
    0.3480131924152374,
    0.36657607555389404,
    0.3643720746040344,
    0.42433011531829834,
    0.3589973449707031,
    0.39215195178985596,
    0.4324420094490051,
    0.3706441819667816,
    0.41920480132102966,
    0.3256850242614746,
    0.4108157753944397,
    0.37729111313819885,
    0.37724047899246216,
    0.3706400990486145,
    0.40151339769363403,
    0.35481876134872437,
    0.3089507520198822,
    0.3942653238773346,
    0.4384145438671112,
    0.408530056476593,
    0.4171365797519684,
    0.30154740810394287,
    0.37681853771209717,
    0.4860020875930786,
    0.40157338976860046,
    0.33216938376426697,
    0.4299895167350769,
    0.3413328528404236,
    0.40952610969543457,
    0.4392435550689697,
    0.37010613083839417,
    0.3931072950363159,
    0.34423914551734924,
    0.3121890425682068,
    0.34042415022850037,
    0.42211687564849854,
    0.38216057419776917,
    0.443531334400177,
    0.41274282336235046,
    0.34625008702278137,
    0.4228071868419647,
    0.4230131208896637,
    0.4020416736602783,
    0.4101337790489197,
    0.4173358678817749,
    0.3606151342391968,
    0.44482001662254333,
    0.41566556692123413,
    0.40202420949935913,
    0.3878519833087921,
    0.21816690266132355,
    0.39641207456588745,
    0.3485206663608551,
    0.316051721572876,
    0.31153082847595215,
    0.36506378650665283,
    0.27359989285469055,
    0.37938326597213745,
    0.3915974497795105,
    0.36540916562080383,
    0.37735986709594727,
    0.3346622586250305,
    0.3684067726135254,
    0.43174201250076294,
    0.3776605427265167,
    0.36240190267562866,
    0.3946934640407562,
    0.3760799765586853,
    0.3905344009399414,
    0.40842723846435547,
    0.37955978512763977,
    0.40143415331840515,
    0.35937589406967163,
    0.3746544122695923,
    0.42253971099853516,
    0.38682353496551514,
    0.41084399819374084,
    0.363471657037735,
    0.3559972643852234,
    0.33658483624458313,
    0.4052528440952301,
    0.4020348787307739,
    0.38414958119392395,
    0.2845768630504608,
    0.3799058198928833,
    0.4113665223121643,
    0.395264595746994,
    0.40705880522727966,
    0.37846049666404724,
    0.4053577184677124,
    0.4113371670246124,
    0.3396209478378296,
    0.40702149271965027,
    0.25546741485595703,
    0.32426366209983826,
    0.41651350259780884,
    0.4418896436691284,
    0.4127873480319977,
    0.305346816778183,
    0.37863489985466003,
    0.40234604477882385,
    0.3362727463245392,
    0.426085501909256,
    0.37815865874290466,
    0.38034433126449585,
    0.3924656808376312,
    0.4139724671840668,
    0.33159637451171875,
    0.4113025367259979,
    0.4057181775569916,
    0.4111007750034332,
    0.4277785122394562,
    0.4437147080898285,
    0.41841012239456177,
    0.41122329235076904,
    0.36293765902519226,
    0.3077167868614197,
    0.38140779733657837,
    0.397142231464386,
    0.3746522068977356,
    0.3746127188205719,
    0.3930606245994568,
    0.3949778974056244,
    0.3811090290546417,
    0.4397461712360382,
    0.44176313281059265,
    0.3547575771808624,
    0.35103729367256165,
    0.36590927839279175,
    0.4030812680721283,
    0.4049428701400757,
    0.3947877883911133,
    0.3550150394439697,
    0.3744543790817261,
    0.3938581049442291,
    0.40841734409332275,
    0.33347001671791077,
    0.35764047503471375,
    0.3994567394256592,
    0.29813918471336365,
    0.4213497042655945,
    0.3817797601222992,
    0.3971875309944153,
    0.39414137601852417,
    0.34439733624458313,
    0.3678078055381775,
    0.3140276372432709,
    0.3848221004009247,
    0.41047951579093933,
    0.41041213274002075,
    0.3789001405239105,
    0.3932012617588043,
    0.4372178018093109,
    0.410102516412735,
    0.3827539086341858,
    0.2829740047454834,
    0.35630425810813904,
    0.35595715045928955,
    0.4060855209827423,
    0.3268263638019562,
    0.3930162191390991,
    0.37207913398742676,
    0.42030757665634155,
    0.3631872832775116,
    0.394016832113266,
    0.3578129708766937,
    0.37309208512306213,
    0.39071589708328247,
    0.3687567710876465,
    0.37347814440727234,
    0.4024357199668884,
    0.38303202390670776,
    0.43225061893463135,
    0.43223488330841064,
    0.38535937666893005,
    0.33808180689811707,
    0.39482447504997253,
    0.3537473976612091,
    0.39872950315475464,
    0.43505430221557617,
    0.35936790704727173,
    0.41306376457214355,
    0.37192976474761963,
    0.4496486485004425,
    0.44067996740341187,
    0.41550412774086,
    0.36364826560020447,
    0.38129162788391113,
    0.3533904552459717,
    0.37261372804641724,
    0.4154927730560303,
    0.3324432373046875,
    0.39806386828422546,
    0.41634315252304077,
    0.34100666642189026,
    0.4785480201244354,
    0.365707129240036,
    0.3816542625427246,
    0.3906305134296417,
    0.33106979727745056,
    0.3128732740879059,
    0.3903657793998718,
    0.42035868763923645,
    0.380832314491272,
    0.39788079261779785,
    0.4074728786945343,
    0.47379225492477417,
    0.38517552614212036,
    0.39619553089141846,
    0.4339579939842224,
    0.3854609429836273,
    0.457852840423584,
    0.3636590540409088,
    0.41742250323295593,
    0.410091757774353,
    0.402709037065506,
    0.40582385659217834,
    0.43448784947395325,
    0.39450395107269287,
    0.3795567452907562,
    0.3640073239803314,
    0.42875534296035767,
    0.32703089714050293,
    0.4146703779697418,
    0.36690476536750793,
    0.37396034598350525,
    0.35309669375419617,
    0.31568828225135803,
    0.3680571913719177,
    0.3815702199935913,
    0.4006017744541168,
    0.3970576524734497,
    0.2715665102005005,
    0.3610728979110718,
    0.3874964714050293,
    0.39192143082618713,
    0.38225436210632324,
    0.3735083043575287,
    0.3440577983856201,
    0.38818079233169556,
    0.42599236965179443,
    0.43955370783805847,
    0.3998047113418579,
    0.2964933514595032,
    0.38446974754333496,
    0.3662310242652893,
    0.3868684470653534,
    0.40296587347984314,
    0.3608595132827759,
    0.39729544520378113,
    0.38072824478149414,
    0.2761421203613281,
    0.3882979452610016,
    0.4042587876319885,
    0.3477557897567749,
    0.3998793661594391,
    0.4027746617794037,
    0.4368593394756317,
    0.4231635630130768,
    0.378937691450119,
    0.3898565173149109,
    0.36889949440956116,
    0.30354464054107666,
    0.3898896276950836,
    0.26119253039360046,
    0.4155896008014679,
    0.4330776035785675,
    0.4303271174430847,
    0.36701667308807373,
    0.40114668011665344,
    0.4113472104072571,
    0.3993479907512665,
    0.39780393242836,
    0.3763783574104309,
    0.4072190225124359,
    0.3909410834312439,
    0.34457308053970337,
    0.3642425835132599,
    0.35208261013031006,
    0.36695170402526855,
    0.35585546493530273,
    0.38957130908966064,
    0.3842013478279114,
    0.36111003160476685,
    0.4040123224258423,
    0.4048183858394623,
    0.41661298274993896,
    0.33150190114974976,
    0.3824112117290497,
    0.35500967502593994,
    0.4213443398475647,
    0.3677210211753845,
    0.26647278666496277,
    0.40663203597068787,
    0.33276861906051636,
    0.37358006834983826,
    0.36096617579460144,
    0.3211563229560852,
    0.37279266119003296,
    0.4177767336368561,
    0.44081607460975647,
    0.4113537669181824,
    0.41227081418037415,
    0.3960779309272766,
    0.28962287306785583,
    0.42156311869621277,
    0.2758951783180237,
    0.4306330978870392,
    0.40054816007614136,
    0.4090691804885864,
    0.418537437915802,
    0.3618592321872711,
    0.34985798597335815,
    0.31756457686424255,
    0.4057527482509613,
    0.40018635988235474,
    0.35639339685440063,
    0.37733376026153564,
    0.2989923357963562,
    0.4173569977283478,
    0.38165611028671265,
    0.333623468875885,
    0.38922402262687683,
    0.379935085773468,
    0.37911292910575867,
    0.4010554850101471,
    0.40354040265083313,
    0.40869972109794617,
    0.37696999311447144,
    0.42730727791786194,
    0.2815820574760437,
    0.43651100993156433,
    0.35954806208610535,
    0.3863137662410736,
    0.31143829226493835,
    0.41285789012908936,
    0.4110555052757263,
    0.38867005705833435,
    0.3833228051662445,
    0.3432106077671051,
    0.4146695137023926,
    0.38502636551856995,
    0.388563334941864,
    0.41844093799591064,
    0.28638213872909546,
    0.44619789719581604,
    0.36459869146347046,
    0.33400440216064453,
    0.4135510325431824,
    0.39556631445884705,
    0.3901088237762451,
    0.3164914846420288,
    0.39258846640586853,
    0.485681414604187,
    0.40639394521713257,
    0.3996819853782654,
    0.3643723130226135,
    0.42368084192276,
    0.38683298230171204,
    0.4167076051235199,
    0.36639559268951416,
    0.414306104183197,
    0.5491352081298828,
    0.41816285252571106,
    0.4017869532108307,
    0.2298610657453537,
    0.43748101592063904,
    0.3261028230190277,
    0.39623576402664185,
    0.3569473624229431,
    0.3982785940170288,
    0.3611101806163788,
    0.41158825159072876,
    0.42328503727912903,
    0.26930245757102966,
    0.387748658657074,
    0.41964805126190186,
    0.4203152358531952,
    0.4244478940963745,
    0.40903791785240173,
    0.3810165226459503,
    0.42087098956108093,
    0.39597466588020325,
    0.27746182680130005,
    0.3787505626678467,
    0.42455920577049255,
    0.3907182216644287,
    0.3538609743118286,
    0.36455878615379333,
    0.4236820638179779,
    0.325149267911911,
    0.3197503685951233,
    0.38719332218170166,
    0.41153189539909363,
    0.39075708389282227,
    0.3841879665851593,
    0.4062509536743164,
    0.33539462089538574,
    0.32980814576148987,
    0.41029998660087585,
    0.3858330547809601,
    0.4052077829837799,
    0.39849796891212463,
    0.3785759508609772,
    0.4263980984687805,
    0.3134501278400421,
    0.35507088899612427,
    0.4014347791671753,
    0.34788331389427185,
    0.41314083337783813,
    0.3443252146244049,
    0.38106489181518555,
    0.4507424831390381,
    0.41256991028785706,
    0.41533133387565613,
    0.39957672357559204,
    0.3659537434577942,
    0.40565773844718933,
    0.36532309651374817,
    0.43295592069625854,
    0.31278395652770996,
    0.3963662087917328,
    0.38998129963874817,
    0.4494514465332031,
    0.4328414499759674,
    0.3671016991138458,
    0.37245485186576843,
    0.3629112243652344,
    0.3872129023075104,
    0.4201074540615082,
    0.39470183849334717,
    0.347771018743515,
    0.3926404118537903,
    0.31945669651031494,
    0.40813887119293213,
    0.3358141779899597,
    0.44799697399139404,
    0.3481327295303345,
    0.392962247133255,
    0.34290143847465515,
    0.42527249455451965,
    0.28273844718933105,
    0.3995759189128876,
    0.377829372882843,
    0.38278621435165405,
    0.3897842466831207,
    0.37536948919296265,
    0.41929683089256287,
    0.3140047490596771,
    0.31605157256126404,
    0.39473721385002136,
    0.3989803194999695,
    0.38327857851982117,
    0.36224186420440674,
    0.44373711943626404,
    0.38741248846054077,
    0.4147852063179016,
    0.4057351052761078,
    0.3723456859588623,
    0.3913751542568207,
    0.3212081789970398,
    0.4077165722846985,
    0.3882320821285248,
    0.3249635100364685,
    0.26853546500205994,
    0.3645041584968567,
    0.43194860219955444,
    0.35857531428337097,
    0.3636913001537323,
    0.3581593632698059,
    0.4034869968891144,
    0.2999740242958069,
    0.37127751111984253,
    0.44191426038742065,
    0.39996710419654846,
    0.4197843670845032,
    0.3713095784187317,
    0.3879091739654541,
    0.34832897782325745,
    0.4105488657951355,
    0.4280633330345154,
    0.3843381702899933,
    0.4394821226596832,
    0.3935399055480957,
    0.43905261158943176,
    0.37323129177093506,
    0.32151293754577637,
    0.353956937789917,
    0.4320109784603119,
    0.38313668966293335,
    0.39122480154037476,
    0.30613672733306885,
    0.4026871621608734,
    0.4012749195098877,
    0.39076459407806396,
    0.37573227286338806,
    0.34855416417121887,
    0.40450069308280945,
    0.3618851900100708,
    0.34795910120010376,
    0.4061427116394043,
    0.3682657778263092,
    0.3948679566383362,
    0.42133378982543945,
    0.36348775029182434,
    0.34002506732940674,
    0.4228994846343994,
    0.37697628140449524,
    0.38152045011520386,
    0.3835110664367676,
    0.35671061277389526,
    0.3791868984699249,
    0.41080141067504883,
    0.24225586652755737,
    0.34334221482276917,
    0.3987855315208435,
    0.3533090353012085,
    0.39954110980033875,
    0.42369669675827026,
    0.40767472982406616,
    0.4065648317337036,
    0.41321423649787903,
    0.3785383701324463,
    0.37513643503189087,
    0.36318427324295044,
    0.41948676109313965,
    0.38928723335266113,
    0.40705233812332153,
    0.4272955060005188,
    0.41009220480918884,
    0.3686859607696533,
    0.4239025413990021,
    0.36041921377182007,
    0.3976590931415558,
    0.4136796295642853,
    0.39907342195510864,
    0.3388071656227112,
    0.3971653878688812,
    0.405499666929245,
    0.3755756914615631,
    0.32667577266693115,
    0.4088428020477295,
    0.4514099657535553,
    0.4050564169883728,
    0.3765288293361664,
    0.2840839922428131,
    0.3868055045604706,
    0.33597129583358765,
    0.40890657901763916,
    0.4156430661678314,
    0.40126359462738037,
    0.3829692006111145,
    0.34304484724998474,
    0.410593181848526,
    0.39469659328460693,
    0.3309950828552246,
    0.38632598519325256,
    0.3146015405654907,
    0.4685066342353821,
    0.31261396408081055,
    0.2902905344963074,
    0.4179280400276184,
    0.334632009267807,
    0.3359651267528534,
    0.2173886001110077,
    0.35292136669158936,
    0.31094059348106384,
    0.41276660561561584,
    0.36516571044921875,
    0.3473779559135437,
    0.3885180950164795,
    0.3923715054988861,
    0.2815820276737213,
    0.36559975147247314,
    0.35171017050743103,
    0.36417534947395325,
    0.32300788164138794,
    0.3733574151992798,
    0.35680168867111206,
    0.3609473705291748,
    0.4199383556842804,
    0.4199354350566864,
    0.4445768892765045,
    0.3051578402519226,
    0.38321688771247864,
    0.39163294434547424,
    0.37132763862609863,
    0.4067177474498749,
    0.389046311378479,
    0.39910733699798584,
    0.3910345435142517,
    0.3859243392944336,
    0.41008925437927246,
    0.3374001681804657,
    0.31791943311691284,
    0.34681805968284607,
    0.4116176664829254,
    0.4644780457019806,
    0.41084179282188416,
    0.4201221764087677,
    0.3924364447593689,
    0.2703813910484314,
    0.46656468510627747,
    0.398868590593338,
    0.33705493807792664,
    0.3559369444847107,
    0.3736211955547333,
    0.3776586055755615,
    0.36920201778411865,
    0.40938255190849304,
    0.32574787735939026,
    0.3246184289455414,
    0.40141043066978455,
    0.4108583331108093,
    0.3092880845069885,
    0.3618575930595398,
    0.3811854422092438,
    0.3677060604095459,
    0.37105804681777954,
    0.400887131690979,
    0.37618792057037354,
    0.39945879578590393,
    0.3761693239212036,
    0.41053175926208496,
    0.3468695282936096,
    0.39588111639022827,
    0.3689671754837036,
    0.3630213141441345,
    0.42408066987991333,
    0.4463862478733063,
    0.4127705693244934,
    0.34336814284324646,
    0.33354058861732483,
    0.3222743570804596,
    0.3617890477180481,
    0.42345932126045227,
    0.398941308259964,
    0.32939526438713074,
    0.4171575605869293,
    0.4066895842552185,
    0.3487282991409302,
    0.4135091304779053,
    0.3668631613254547,
    0.46041691303253174,
    0.4215151369571686,
    0.43955671787261963,
    0.43352779746055603,
    0.2543307840824127,
    0.383792906999588,
    0.3984239101409912,
    0.379624605178833,
    0.42625683546066284,
    0.34757810831069946,
    0.39304229617118835,
    0.3264186680316925,
    0.3676672577857971,
    0.34491485357284546,
    0.3351050317287445,
    0.42571187019348145,
    0.3959229290485382,
    0.3854968249797821,
    0.33889058232307434,
    0.3684583008289337,
    0.4045202136039734,
    0.43150585889816284,
    0.43611904978752136,
    0.3622814416885376,
    0.35464349389076233,
    0.35743454098701477,
    0.390741229057312,
    0.3818565607070923,
    0.4019271731376648,
    0.3054581582546234,
    0.339627742767334,
    0.40799033641815186,
    0.2857772409915924,
    0.38555794954299927,
    0.39405786991119385,
    0.39974790811538696,
    0.35498782992362976,
    0.4691725969314575,
    0.32373273372650146,
    0.3853464722633362,
    0.40263494849205017,
    0.4264013469219208,
    0.3766551613807678,
    0.33418431878089905,
    0.40484562516212463,
    0.4200496971607208,
    0.32373735308647156,
    0.37018048763275146,
    0.40165695548057556,
    0.4039611220359802,
    0.3736574947834015,
    0.3948878347873688,
    0.4153205156326294,
    0.33134186267852783,
    0.38092637062072754,
    0.4312410056591034,
    0.4068922698497772,
    0.35714635252952576,
    0.3657745122909546,
    0.34849870204925537,
    0.3052661418914795,
    0.3869929611682892,
    0.335152804851532,
    0.3426584005355835,
    0.4126708209514618,
    0.37761470675468445,
    0.3789777159690857,
    0.3760577142238617,
    0.4383930265903473,
    0.3730809688568115,
    0.42345887422561646,
    0.3967694044113159,
    0.419948011636734,
    0.3561902642250061,
    0.41764339804649353,
    0.4074845612049103,
    0.4021108150482178,
    0.4271146059036255,
    0.39280763268470764,
    0.3758506774902344,
    0.41043561697006226,
    0.43425172567367554,
    0.3683297038078308,
    0.38300931453704834,
    0.26543229818344116,
    0.40960800647735596,
    0.36957141757011414,
    0.349258154630661,
    0.3696118891239166,
    0.3858937621116638,
    0.39335331320762634,
    0.36383670568466187,
    0.4538281559944153,
    0.465777188539505,
    0.3182468116283417,
    0.44174379110336304,
    0.3712785840034485,
    0.4058154225349426,
    0.4238555431365967,
    0.36802759766578674,
    0.3907369375228882,
    0.38208290934562683,
    0.4158114492893219,
    0.3718574345111847,
    0.39535051584243774,
    0.32998743653297424,
    0.3732757270336151,
    0.3388526737689972,
    0.34749463200569153,
    0.3744325637817383,
    0.34710729122161865,
    0.4075325131416321,
    0.44052597880363464,
    0.41527315974235535,
    0.4546898603439331,
    0.3883507251739502,
    0.40542829036712646,
    0.42358148097991943,
    0.3341636657714844,
    0.38967886567115784,
    0.315595418214798,
    0.38169577717781067,
    0.3527897596359253,
    0.4015401303768158,
    0.37893566489219666,
    0.41400083899497986,
    0.4156965911388397,
    0.43280982971191406,
    0.4005413055419922,
    0.3854926824569702,
    0.3014967441558838,
    0.4108877182006836,
    0.414325475692749,
    0.28707361221313477,
    0.3927414119243622,
    0.4017690122127533,
    0.40506482124328613,
    0.34279385209083557,
    0.38020890951156616,
    0.39675524830818176,
    0.2499614804983139,
    0.3765295147895813,
    0.3687301278114319,
    0.2935611605644226,
    0.4148400127887726,
    0.3046538531780243,
    0.39944371581077576,
    0.3527612090110779,
    0.38127028942108154,
    0.3832986056804657,
    0.3874521851539612,
    0.3991512954235077,
    0.38474002480506897,
    0.3956279158592224,
    0.40165722370147705,
    0.3617902994155884,
    0.3673396408557892,
    0.4050949811935425,
    0.4146815240383148,
    0.39196354150772095,
    0.38683074712753296,
    0.3921869993209839,
    0.36517345905303955,
    0.42718103528022766,
    0.29249414801597595,
    0.39616644382476807,
    0.4060380458831787,
    0.4794350862503052,
    0.3833012282848358,
    0.3344460129737854,
    0.3879534602165222,
    0.37155643105506897,
    0.4076395034790039,
    0.29063019156455994,
    0.4009701907634735,
    0.3560183644294739,
    0.40839147567749023,
    0.3948274254798889,
    0.3869031071662903,
    0.371561199426651,
    0.39071470499038696,
    0.3596732020378113,
    0.340116411447525,
    0.4014244079589844,
    0.371694952249527,
    0.4679774045944214,
    0.3894996643066406,
    0.3800966441631317,
    0.3989301323890686,
    0.37844550609588623,
    0.382127970457077,
    0.40961167216300964,
    0.4470321834087372,
    0.27532440423965454,
    0.4353705644607544,
    0.3488087058067322,
    0.34687578678131104,
    0.3703119456768036,
    0.3339039087295532,
    0.38786041736602783,
    0.4644007682800293,
    0.4033379554748535,
    0.3896365761756897,
    0.4066031873226166,
    0.3951907753944397,
    0.38913494348526,
    0.3718158006668091,
    0.4166228473186493,
    0.3882499635219574,
    0.4075576066970825,
    0.36248886585235596,
    0.26045042276382446,
    0.4113392233848572,
    0.43963852524757385,
    0.32524776458740234,
    0.4126812815666199,
    0.40159469842910767,
    0.42339396476745605,
    0.3416410982608795,
    0.4043443500995636,
    0.42148441076278687,
    0.2980278432369232,
    0.34126904606819153,
    0.36691898107528687,
    0.3789632320404053,
    0.40673258900642395,
    0.3319534361362457,
    0.3993998169898987,
    0.40175244212150574,
    0.345692902803421,
    0.3975696861743927,
    0.4137536585330963,
    0.4070661664009094,
    0.396183043718338,
    0.3935162425041199,
    0.41137149930000305,
    0.399077832698822,
    0.33825045824050903,
    0.4444606304168701,
    0.38194987177848816,
    0.4209524393081665,
    0.3804225027561188,
    0.42243826389312744,
    0.29012826085090637,
    0.403510183095932,
    0.4232597351074219,
    0.40012186765670776,
    0.3680463135242462,
    0.3641992509365082,
    0.38755014538764954,
    0.35073405504226685,
    0.334951788187027,
    0.3818575441837311,
    0.3985781669616699,
    0.39154860377311707,
    0.40796947479248047,
    0.39178964495658875,
    0.38582882285118103,
    0.40832632780075073,
    0.39263010025024414,
    0.3338586091995239,
    0.38073456287384033,
    0.36215150356292725,
    0.34615185856819153,
    0.3399757444858551,
    0.37066948413848877,
    0.4282861351966858,
    0.3598487079143524,
    0.3601512312889099,
    0.39577677845954895,
    0.39288341999053955,
    0.3656144440174103,
    0.4403936564922333,
    0.40928247570991516,
    0.3706497550010681,
    0.3716680407524109,
    0.32149362564086914,
    0.3287982940673828,
    0.3814835846424103,
    0.38268041610717773,
    0.43600770831108093,
    0.42099133133888245,
    0.39131125807762146,
    0.3938150405883789,
    0.40909838676452637,
    0.39050403237342834,
    0.3940693140029907,
    0.3863122761249542,
    0.3984833061695099,
    0.21547414362430573,
    0.4032882750034332,
    0.2979278862476349,
    0.3846574127674103,
    0.38031941652297974,
    0.33301669359207153,
    0.38670873641967773,
    0.28994497656822205,
    0.4069347679615021,
    0.3192245066165924,
    0.39336371421813965,
    0.3331582546234131,
    0.3746761679649353,
    0.4102398753166199,
    0.4110950529575348,
    0.3044508099555969,
    0.3238624632358551,
    0.4071792662143707,
    0.3940362334251404,
    0.36641988158226013,
    0.3738354742527008,
    0.4133412837982178,
    0.35340458154678345,
    0.3867875635623932,
    0.42052340507507324,
    0.38858562707901,
    0.3879818022251129,
    0.38311338424682617,
    0.344746857881546,
    0.4249210059642792,
    0.3955788314342499,
    0.4111451208591461,
    0.368851900100708,
    0.4161508083343506,
    0.4118284583091736,
    0.3828395903110504,
    0.3962479829788208,
    0.37139979004859924,
    0.409484326839447,
    0.4196654260158539,
    0.35535675287246704,
    0.37229159474372864,
    0.3902624547481537,
    0.39658215641975403,
    0.24525465071201324,
    0.44280847907066345,
    0.38444048166275024,
    0.39560171961784363,
    0.3357367515563965,
    0.44994670152664185,
    0.398640513420105,
    0.2943183481693268,
    0.429747998714447,
    0.3079157769680023,
    0.39011356234550476,
    0.38827040791511536,
    0.39532575011253357,
    0.3864224851131439,
    0.3828197419643402,
    0.36233535408973694,
    0.40130355954170227,
    0.3614387810230255,
    0.407356321811676,
    0.377750039100647,
    0.3916513919830322,
    0.35035842657089233,
    0.4351488947868347,
    0.30545544624328613,
    0.4290677607059479,
    0.3711301386356354,
    0.4009937644004822,
    0.391914427280426,
    0.39650288224220276,
    0.4409095346927643,
    0.3424115478992462,
    0.4147892892360687,
    0.4415665864944458,
    0.40626755356788635,
    0.31320878863334656,
    0.39495354890823364,
    0.30127793550491333,
    0.3555273413658142,
    0.3548515737056732,
    0.4279208183288574,
    0.34509649872779846,
    0.39266377687454224,
    0.3339184522628784,
    0.43515488505363464,
    0.39096134901046753,
    0.3742801547050476,
    0.38777032494544983,
    0.4077492654323578,
    0.41585004329681396,
    0.4031069576740265,
    0.3824487328529358,
    0.33813515305519104,
    0.3581390380859375,
    0.3850579261779785,
    0.39259073138237,
    0.3304153382778168,
    0.3936529755592346,
    0.38944706320762634,
    0.3764960467815399,
    0.4306156039237976,
    0.3709105849266052,
    0.38327765464782715,
    0.4286712408065796,
    0.4271445572376251,
    0.40529561042785645,
    0.41617169976234436,
    0.353945791721344,
    0.3745896518230438,
    0.38329511880874634,
    0.41903868317604065,
    0.36737772822380066,
    0.3203577697277069,
    0.40519291162490845,
    0.37771356105804443,
    0.4398631155490875,
    0.42071306705474854,
    0.3976036608219147,
    0.30950403213500977,
    0.3797750771045685,
    0.3855415880680084,
    0.36297035217285156,
    0.40052589774131775,
    0.38806506991386414,
    0.4325982332229614,
    0.39078977704048157,
    0.3333914875984192,
    0.3947027623653412,
    0.39283066987991333,
    0.31896281242370605,
    0.39168792963027954,
    0.3969634175300598,
    0.39322611689567566,
    0.37400054931640625,
    0.3511121869087219,
    0.37900054454803467,
    0.3628731966018677,
    0.33719757199287415,
    0.37927010655403137,
    0.39690083265304565,
    0.45710697770118713,
    0.40468135476112366,
    0.40745973587036133,
    0.37829381227493286,
    0.30857542157173157,
    0.40169355273246765,
    0.2843708097934723,
    0.3951696753501892,
    0.2867148816585541,
    0.2968370020389557,
    0.38163599371910095,
    0.405345618724823,
    0.33313000202178955,
    0.37462127208709717,
    0.3909875154495239,
    0.3950726389884949,
    0.3917514979839325,
    0.3938606083393097,
    0.3822488784790039,
    0.45561015605926514,
    0.3956924378871918,
    0.39940986037254333,
    0.38571491837501526,
    0.3934372365474701,
    0.40092530846595764,
    0.36237335205078125,
    0.4070504903793335,
    0.38381335139274597,
    0.37255117297172546,
    0.33957281708717346,
    0.37513160705566406,
    0.33881229162216187,
    0.35377103090286255,
    0.3936575949192047,
    0.4046337306499481,
    0.3785009980201721,
    0.41124311089515686,
    0.40338218212127686,
    0.2263946831226349,
    0.384969562292099,
    0.3204042613506317,
    0.33137279748916626,
    0.42110374569892883,
    0.3845413625240326,
    0.4151330888271332,
    0.3846766948699951,
    0.36846527457237244,
    0.3490505814552307,
    0.39637109637260437,
    0.4668988883495331,
    0.3563831150531769,
    0.37169936299324036,
    0.3755430281162262,
    0.35038572549819946,
    0.39401116967201233,
    0.39610928297042847,
    0.4218902587890625,
    0.3913654088973999,
    0.41262272000312805,
    0.41050127148628235,
    0.2809256315231323,
    0.2516920268535614,
    0.4720929265022278,
    0.3802741765975952,
    0.3031195104122162,
    0.336654394865036,
    0.36256611347198486,
    0.30959630012512207,
    0.3855161666870117,
    0.39772823452949524,
    0.405948668718338,
    0.4056738317012787,
    0.4003407955169678,
    0.4439571499824524,
    0.42379331588745117,
    0.37511661648750305,
    0.39955252408981323,
    0.3947141766548157,
    0.27648428082466125,
    0.3920097053050995,
    0.3886955678462982,
    0.3951947093009949,
    0.41192853450775146,
    0.33101943135261536,
    0.37126222252845764,
    0.39490383863449097,
    0.3746442496776581,
    0.4226633906364441,
    0.42440852522850037,
    0.3972969949245453,
    0.28549525141716003,
    0.39773064851760864,
    0.44739875197410583,
    0.37850022315979004,
    0.3482554852962494,
    0.3576444685459137,
    0.43341320753097534,
    0.3818105161190033,
    0.3624521493911743,
    0.36872929334640503,
    0.30695006251335144,
    0.4084690809249878,
    0.35032007098197937,
    0.35762864351272583,
    0.3941391408443451,
    0.36031147837638855,
    0.34587058424949646,
    0.3897869288921356,
    0.41621991991996765,
    0.30992212891578674,
    0.3887844681739807,
    0.43620213866233826,
    0.40683189034461975,
    0.3876775801181793,
    0.3284763693809509,
    0.353285014629364,
    0.3929227590560913,
    0.424172967672348,
    0.40044015645980835,
    0.27825671434402466,
    0.36677446961402893,
    0.3805229961872101,
    0.3652931749820709,
    0.39817455410957336,
    0.41141924262046814,
    0.3983609974384308,
    0.4019298851490021,
    0.40810418128967285,
    0.348108172416687,
    0.39311251044273376,
    0.39262133836746216,
    0.3730839788913727,
    0.3556925356388092,
    0.3644197881221771,
    0.4135814309120178,
    0.39178162813186646,
    0.3625307083129883,
    0.399534672498703,
    0.30076634883880615,
    0.3790598511695862,
    0.37651529908180237,
    0.45691531896591187,
    0.3799404799938202,
    0.34796828031539917,
    0.4218168258666992,
    0.37438124418258667,
    0.2950836420059204,
    0.4083562195301056,
    0.31282538175582886,
    0.3666432797908783,
    0.39270320534706116,
    0.39174187183380127,
    0.41444653272628784,
    0.38007956743240356,
    0.29404598474502563,
    0.3850539028644562,
    0.363274484872818,
    0.35279297828674316,
    0.3862432539463043,
    0.3686482012271881,
    0.4248516261577606,
    0.28015100955963135,
    0.4220186471939087,
    0.38369694352149963,
    0.42651697993278503,
    0.3643251955509186,
    0.43355482816696167,
    0.28045937418937683,
    0.2920956015586853,
    0.3289225399494171,
    0.43300020694732666,
    0.3518541157245636,
    0.377549409866333,
    0.30730700492858887,
    0.34269842505455017,
    0.40616995096206665,
    0.39282748103141785,
    0.3491958677768707,
    0.34764447808265686,
    0.3850977122783661,
    0.37953928112983704,
    0.3838314414024353,
    0.38460496068000793,
    0.4103175401687622,
    0.39931854605674744,
    0.3713824152946472,
    0.2924920916557312,
    0.26707005500793457,
    0.4040663242340088,
    0.40792492032051086,
    0.3540543019771576,
    0.3631671369075775,
    0.41909387707710266,
    0.37844306230545044,
    0.3893258571624756,
    0.3659646809101105,
    0.36824196577072144,
    0.3928626775741577,
    0.3727121651172638,
    0.33875635266304016,
    0.37359318137168884,
    0.33509570360183716,
    0.3900080919265747,
    0.42447906732559204,
    0.3180983364582062,
    0.3759782612323761,
    0.39257997274398804,
    0.38932350277900696,
    0.3655482828617096,
    0.4293888807296753,
    0.3765338063240051,
    0.430115282535553,
    0.2606219947338104,
    0.37421754002571106,
    0.3801318407058716,
    0.4028562307357788,
    0.4012429416179657,
    0.4346233010292053,
    0.40530040860176086,
    0.24596208333969116,
    0.35693153738975525,
    0.44867241382598877,
    0.39409342408180237,
    0.2928995192050934,
    0.37648335099220276,
    0.4105547070503235,
    0.40495315194129944,
    0.4069843590259552,
    0.3881208896636963,
    0.3795829117298126,
    0.3796311020851135,
    0.3846413493156433,
    0.4558853209018707,
    0.3736445903778076,
    0.45275768637657166,
    0.3642445504665375,
    0.3488503098487854,
    0.3651714324951172,
    0.42221251130104065,
    0.4087800681591034,
    0.41842806339263916,
    0.4168383479118347,
    0.3546947240829468,
    0.3752545118331909,
    0.38046905398368835,
    0.36296769976615906,
    0.3922635018825531,
    0.3967727720737457,
    0.36599254608154297,
    0.3782311975955963,
    0.35914865136146545,
    0.4034883677959442,
    0.3949960768222809,
    0.40050092339515686,
    0.37582531571388245,
    0.3632499873638153,
    0.32545384764671326,
    0.3690299391746521,
    0.41219812631607056,
    0.4007510840892792,
    0.39947181940078735,
    0.31998971104621887,
    0.3953329920768738,
    0.3912833333015442,
    0.4181758463382721,
    0.35416388511657715,
    0.364566832780838,
    0.37815842032432556,
    0.3857989013195038,
    0.34990596771240234,
    0.39125990867614746,
    0.4025808274745941,
    0.3815649151802063,
    0.3737035095691681,
    0.4793385863304138,
    0.31266355514526367,
    0.4300306737422943,
    0.41112762689590454,
    0.3592492938041687,
    0.35086798667907715,
    0.33374491333961487,
    0.3559373617172241,
    0.33634501695632935,
    0.3139870762825012,
    0.3768600523471832,
    0.37190529704093933,
    0.42452895641326904,
    0.4025692343711853,
    0.42246121168136597,
    0.3869762718677521,
    0.3582943081855774,
    0.4424934685230255,
    0.3677330017089844,
    0.39504727721214294,
    0.4282682538032532,
    0.37820765376091003,
    0.3716420531272888,
    0.277179479598999,
    0.39950552582740784,
    0.3842320144176483,
    0.3819555640220642,
    0.36834660172462463,
    0.30107131600379944,
    0.4488605558872223,
    0.3923133909702301,
    0.3910922110080719,
    0.40724873542785645,
    0.3795657157897949,
    0.4097326695919037,
    0.42997199296951294,
    0.31329581141471863,
    0.3121047914028168,
    0.415173202753067,
    0.327910453081131,
    0.3587186634540558,
    0.36277297139167786,
    0.36442163586616516,
    0.4083535671234131,
    0.3472026586532593,
    0.4244835078716278,
    0.40176597237586975,
    0.4045742154121399,
    0.33337700366973877,
    0.3825497031211853,
    0.36764419078826904,
    0.3745386302471161,
    0.40761029720306396,
    0.36985746026039124,
    0.38935142755508423,
    0.36247947812080383,
    0.3777467608451843,
    0.3338624835014343,
    0.26339685916900635,
    0.44328761100769043,
    0.3243638277053833,
    0.40618404746055603,
    0.3569604754447937,
    0.42026329040527344,
    0.3804815113544464,
    0.42562136054039,
    0.399771511554718,
    0.38658463954925537,
    0.39272603392601013,
    0.36697667837142944,
    0.38538387417793274,
    0.4126136004924774,
    0.36767974495887756,
    0.37085071206092834,
    0.31710177659988403,
    0.4065370559692383,
    0.3962709903717041,
    0.2823179364204407,
    0.27691030502319336,
    0.4092816710472107,
    0.3211948573589325,
    0.38094857335090637,
    0.3963772654533386,
    0.3790915906429291,
    0.3697093725204468,
    0.3288592994213104,
    0.3733728528022766,
    0.3398599326610565,
    0.3986181616783142,
    0.3995914161205292,
    0.4325176775455475,
    0.40755218267440796,
    0.3956964612007141,
    0.41961121559143066,
    0.29331785440444946,
    0.3901771605014801,
    0.4420151710510254,
    0.3788924813270569,
    0.44771915674209595,
    0.41067010164260864,
    0.41217052936553955,
    0.4623984098434448,
    0.35707780718803406,
    0.4098306894302368,
    0.3427432179450989,
    0.39254772663116455,
    0.38928768038749695,
    0.37564992904663086,
    0.3653170168399811,
    0.37431272864341736,
    0.35443294048309326,
    0.3045796751976013,
    0.4141058027744293,
    0.4031573235988617,
    0.4205915629863739,
    0.3719244599342346,
    0.3257479667663574,
    0.37566959857940674,
    0.40019282698631287,
    0.3442167639732361,
    0.3168817460536957,
    0.28817275166511536,
    0.3160185217857361,
    0.37690964341163635,
    0.3602222502231598,
    0.3919352889060974,
    0.4141938090324402,
    0.3736180067062378,
    0.38395506143569946,
    0.4030311703681946,
    0.37173038721084595,
    0.3333984315395355,
    0.37749701738357544,
    0.3914283215999603,
    0.41998058557510376,
    0.3779767155647278,
    0.4087846875190735,
    0.3810684084892273,
    0.3663569390773773,
    0.38340651988983154,
    0.38754749298095703,
    0.42069435119628906,
    0.4231668710708618,
    0.3913975954055786,
    0.38839924335479736,
    0.4066149592399597,
    0.39883753657341003,
    0.3608272671699524,
    0.3248898983001709,
    0.3956417441368103,
    0.3783857226371765,
    0.3663194477558136,
    0.39414820075035095,
    0.43250009417533875,
    0.4469245970249176,
    0.3735838830471039,
    0.2530956268310547,
    0.35379472374916077,
    0.35293349623680115,
    0.39503929018974304,
    0.3928985297679901,
    0.3753572404384613,
    0.3864026665687561,
    0.38538166880607605,
    0.39752915501594543,
    0.3129180073738098,
    0.3874606788158417,
    0.3490670919418335,
    0.3674478530883789,
    0.38109326362609863,
    0.40383344888687134,
    0.32863736152648926,
    0.41254112124443054,
    0.4384597837924957,
    0.39453959465026855,
    0.400913804769516,
    0.3760088384151459,
    0.36979907751083374,
    0.39228692650794983,
    0.42106160521507263,
    0.3526454567909241,
    0.3946100175380707,
    0.39249321818351746,
    0.3631334602832794,
    0.41347748041152954,
    0.4014540910720825,
    0.38799965381622314,
    0.44118115305900574,
    0.40469983220100403,
    0.3709866404533386,
    0.3695412576198578,
    0.34451380372047424,
    0.43733224272727966,
    0.37093204259872437,
    0.39923226833343506,
    0.3895292580127716,
    0.4164063632488251,
    0.40925195813179016,
    0.4047289788722992,
    0.4204667806625366,
    0.4237476885318756,
    0.40913766622543335,
    0.3450937867164612,
    0.279931902885437,
    0.39171096682548523,
    0.39298444986343384,
    0.4439323842525482,
    0.38533756136894226,
    0.3122607469558716,
    0.3471098840236664,
    0.3738899230957031,
    0.37977904081344604,
    0.39798179268836975,
    0.3608013093471527,
    0.41906675696372986,
    0.37085309624671936,
    0.3563649356365204,
    0.34593716263771057,
    0.37774044275283813,
    0.35495513677597046,
    0.409162700176239,
    0.37533071637153625,
    0.4194498658180237,
    0.40641680359840393,
    0.35723286867141724,
    0.41480886936187744,
    0.41249167919158936,
    0.3740808963775635,
    0.4193207621574402,
    0.3770271837711334,
    0.379960298538208,
    0.4264257252216339,
    0.3557993173599243,
    0.4227486848831177,
    0.42745763063430786,
    0.3555012047290802,
    0.3544178307056427,
    0.3868764638900757,
    0.4018806517124176,
    0.3880556523799896,
    0.30061644315719604,
    0.4236777722835541,
    0.4275341331958771,
    0.3423622250556946,
    0.39321422576904297,
    0.3872709274291992,
    0.3708646595478058,
    0.3902835249900818,
    0.38115161657333374,
    0.33289989829063416,
    0.35359659790992737,
    0.3273122012615204,
    0.38915514945983887,
    0.4245862662792206,
    0.42955484986305237,
    0.48987939953804016,
    0.39408522844314575,
    0.4381948709487915,
    0.393172949552536,
    0.34387239813804626,
    0.3822002112865448,
    0.3773435652256012,
    0.3917762339115143,
    0.3442994952201843,
    0.38832688331604004,
    0.3644016683101654,
    0.3874068558216095,
    0.37594151496887207,
    0.3952701687812805,
    0.3495422601699829,
    0.40638431906700134,
    0.3554312288761139,
    0.3867310583591461,
    0.39217352867126465,
    0.3867124319076538,
    0.3773088753223419,
    0.3492898941040039,
    0.3397766947746277,
    0.3220025300979614,
    0.3807670474052429,
    0.3567115366458893,
    0.37632250785827637,
    0.3647764027118683,
    0.38112401962280273,
    0.3623794615268707,
    0.4000808298587799,
    0.3798656463623047,
    0.31856369972229004,
    0.4218599498271942,
    0.3811684548854828,
    0.3868776857852936,
    0.38933107256889343,
    0.4165019392967224,
    0.3756963312625885,
    0.3809356093406677,
    0.3832169473171234,
    0.3783806562423706,
    0.3717978298664093,
    0.3695443272590637,
    0.3990492522716522,
    0.3698587119579315,
    0.3607564866542816,
    0.3829291760921478,
    0.4315252900123596,
    0.4175093472003937,
    0.4176737070083618,
    0.3799489438533783,
    0.42178088426589966,
    0.39140579104423523,
    0.3365277647972107,
    0.26464515924453735,
    0.32847362756729126,
    0.40135204792022705,
    0.382266104221344,
    0.42960554361343384,
    0.41878238320350647,
    0.36523932218551636,
    0.43359529972076416,
    0.372192919254303,
    0.4148121476173401,
    0.3584565818309784,
    0.3586145341396332,
    0.3621978759765625,
    0.40248537063598633,
    0.3948131799697876,
    0.3960581123828888,
    0.40978294610977173,
    0.38060498237609863,
    0.29957202076911926,
    0.334999144077301,
    0.3319225013256073,
    0.3396596610546112,
    0.42323899269104004,
    0.36815252900123596,
    0.40191972255706787,
    0.3364803194999695,
    0.4194253087043762,
    0.3942384719848633,
    0.4322884678840637,
    0.4026886522769928,
    0.3973028063774109,
    0.39540717005729675,
    0.38021236658096313,
    0.374572217464447,
    0.38022980093955994,
    0.38694140315055847,
    0.3813444972038269,
    0.3544822335243225,
    0.4149424135684967,
    0.368824303150177,
    0.378452330827713,
    0.33849847316741943,
    0.42384207248687744,
    0.37041744589805603,
    0.45204585790634155,
    0.3463640809059143,
    0.3384285271167755,
    0.43805786967277527,
    0.4143420159816742,
    0.37330469489097595,
    0.3598460555076599,
    0.31391867995262146,
    0.4189962148666382,
    0.3605686128139496,
    0.36218664050102234,
    0.41239288449287415,
    0.376127153635025,
    0.3534432649612427,
    0.402982234954834,
    0.27245843410491943,
    0.4095408618450165,
    0.3785663843154907,
    0.3213692903518677,
    0.3929709196090698,
    0.37593182921409607,
    0.2794485092163086,
    0.3567653298377991,
    0.4250907599925995,
    0.4152641296386719,
    0.4249543249607086,
    0.3908669948577881,
    0.3804768919944763,
    0.3800230622291565,
    0.37713390588760376,
    0.37433061003685,
    0.4067496359348297,
    0.42074644565582275,
    0.39489468932151794,
    0.43172985315322876,
    0.33944907784461975,
    0.36112120747566223,
    0.3925013542175293,
    0.3854067921638489,
    0.3639228343963623,
    0.43841663002967834,
    0.29802635312080383,
    0.2738051414489746,
    0.32292842864990234,
    0.37684622406959534,
    0.36743006110191345,
    0.3837539255619049,
    0.39532217383384705,
    0.3992617428302765,
    0.3961468040943146,
    0.3800297975540161,
    0.347766250371933,
    0.3379090428352356,
    0.390484094619751,
    0.42852312326431274,
    0.406456857919693,
    0.3858519494533539,
    0.42076507210731506,
    0.482803612947464,
    0.34351977705955505,
    0.38452044129371643,
    0.35400503873825073,
    0.3932980000972748,
    0.3968932330608368,
    0.42156246304512024,
    0.3717041015625,
    0.3715035319328308,
    0.4213010370731354,
    0.4525783658027649,
    0.3428960144519806,
    0.35052648186683655,
    0.4021603465080261,
    0.39617466926574707,
    0.38607391715049744,
    0.42064473032951355,
    0.37316980957984924,
    0.3907516300678253,
    0.36501961946487427,
    0.370408296585083,
    0.35948315262794495,
    0.42843344807624817,
    0.4508954882621765,
    0.37344563007354736,
    0.41888296604156494,
    0.40751320123672485,
    0.33728301525115967,
    0.39121219515800476,
    0.4050024747848511,
    0.38489338755607605,
    0.4036147892475128,
    0.37426459789276123,
    0.39175736904144287,
    0.34401991963386536,
    0.38230884075164795,
    0.3207347095012665,
    0.4561801254749298,
    0.3696475327014923,
    0.40980032086372375,
    0.4523957073688507,
    0.3509361445903778,
    0.41514039039611816,
    0.3788040280342102,
    0.3204474449157715,
    0.4251852333545685,
    0.3658106029033661,
    0.32721737027168274,
    0.27027627825737,
    0.3582676947116852,
    0.4205577075481415,
    0.38662341237068176,
    0.45265039801597595,
    0.40423184633255005,
    0.340116024017334,
    0.41085270047187805,
    0.33521491289138794,
    0.3714682161808014,
    0.4094454348087311,
    0.3425527811050415,
    0.38555440306663513,
    0.40407833456993103,
    0.40214401483535767,
    0.4653811752796173,
    0.37271353602409363,
    0.3965846002101898,
    0.35843148827552795,
    0.42752429842948914,
    0.46525320410728455,
    0.3656173348426819,
    0.3703136742115021,
    0.40933701395988464,
    0.4115105867385864,
    0.403301864862442,
    0.37247368693351746,
    0.3614993393421173,
    0.3101809322834015,
    0.3736402988433838,
    0.40531131625175476,
    0.43706873059272766,
    0.36491861939430237,
    0.3460729718208313,
    0.3681671917438507,
    0.3927489221096039,
    0.44062674045562744,
    0.4266473352909088,
    0.4196814000606537,
    0.41889655590057373,
    0.3979630768299103,
    0.39173424243927,
    0.41534608602523804,
    0.34236863255500793,
    0.3800971508026123,
    0.35333359241485596,
    0.3185160160064697,
    0.4082346260547638,
    0.32440802454948425,
    0.4046504497528076,
    0.3769559860229492,
    0.3730704188346863,
    0.40215128660202026,
    0.37327367067337036,
    0.41068539023399353,
    0.3712407648563385,
    0.4336831271648407,
    0.4191601276397705,
    0.39954304695129395,
    0.4303724765777588,
    0.4480421543121338,
    0.26634645462036133,
    0.3896338641643524,
    0.40654924511909485,
    0.35989898443222046,
    0.41462644934654236,
    0.3967292308807373,
    0.4190767705440521,
    0.3193211555480957,
    0.41163504123687744,
    0.3473224639892578,
    0.417769193649292,
    0.39106157422065735,
    0.42012983560562134,
    0.42338940501213074,
    0.3761904239654541,
    0.37895265221595764,
    0.36589595675468445,
    0.4145231246948242,
    0.36895155906677246,
    0.3492303490638733,
    0.298718124628067,
    0.4421636760234833,
    0.3779281973838806,
    0.3265613913536072,
    0.375827819108963,
    0.3151914179325104,
    0.3639943301677704,
    0.25825566053390503,
    0.36682525277137756,
    0.3769378066062927,
    0.42964333295822144,
    0.40636196732521057,
    0.341562956571579,
    0.39558807015419006,
    0.3175017237663269,
    0.3726784288883209,
    0.4706104099750519,
    0.39187508821487427,
    0.38252994418144226,
    0.38733944296836853,
    0.3821152448654175,
    0.37843048572540283,
    0.3575020134449005,
    0.4233592748641968,
    0.3866959810256958,
    0.38899824023246765,
    0.43878981471061707,
    0.4204801023006439,
    0.41852930188179016,
    0.388274222612381,
    0.40117347240448,
    0.3585113286972046,
    0.4304388463497162,
    0.42928624153137207,
    0.34624502062797546,
    0.3634135127067566,
    0.4317570626735687,
    0.39307159185409546,
    0.44678181409835815,
    0.3593541979789734,
    0.35288092494010925,
    0.42326927185058594,
    0.40262657403945923,
    0.4015553593635559,
    0.3752799332141876,
    0.3783554434776306,
    0.3971719443798065,
    0.3404892683029175,
    0.3856560289859772,
    0.40509033203125,
    0.38535499572753906,
    0.3889142572879791,
    0.37475642561912537,
    0.3873591423034668,
    0.399816632270813,
    0.42963907122612,
    0.38770970702171326,
    0.43932944536209106,
    0.37128373980522156,
    0.37968841195106506,
    0.3791748285293579,
    0.40419092774391174,
    0.3350439965724945,
    0.39422908425331116,
    0.36688563227653503,
    0.37644121050834656,
    0.36178237199783325,
    0.283591628074646,
    0.32297056913375854,
    0.2969513237476349,
    0.3455931544303894,
    0.40295517444610596,
    0.35172563791275024,
    0.4045332372188568,
    0.37036392092704773,
    0.35673755407333374,
    0.38218528032302856,
    0.3300282061100006,
    0.4150899648666382,
    0.4305667281150818,
    0.395902544260025,
    0.39566704630851746,
    0.3526049256324768,
    0.4015573561191559,
    0.40821120142936707,
    0.41613781452178955,
    0.3821665346622467,
    0.3688538372516632,
    0.39873871207237244,
    0.4241705536842346,
    0.33641552925109863,
    0.36132827401161194,
    0.4451617896556854,
    0.382893830537796,
    0.4130161702632904,
    0.4047212302684784,
    0.37340259552001953,
    0.3975296914577484,
    0.3395695388317108,
    0.40423163771629333,
    0.38986310362815857,
    0.37228333950042725,
    0.3888736069202423,
    0.3773459196090698,
    0.38413193821907043,
    0.31594210863113403,
    0.40745338797569275,
    0.3707753121852875,
    0.3948964476585388,
    0.3957606852054596,
    0.409870445728302,
    0.407414972782135,
    0.37232115864753723,
    0.40186041593551636,
    0.4307527542114258,
    0.3111916184425354,
    0.39960917830467224,
    0.394865483045578,
    0.3994660973548889,
    0.4148174524307251,
    0.39713212847709656,
    0.3802349269390106,
    0.418990820646286,
    0.38772478699684143,
    0.41130852699279785,
    0.4018091559410095,
    0.3480776846408844,
    0.40431034564971924,
    0.37284013628959656,
    0.3681625425815582,
    0.37828710675239563,
    0.35806533694267273,
    0.41568076610565186,
    0.3806210160255432,
    0.3841637074947357,
    0.37492474913597107,
    0.3587949275970459,
    0.39142242074012756,
    0.31603679060935974,
    0.3963285982608795,
    0.36360490322113037,
    0.387580007314682,
    0.3056851029396057,
    0.38590604066848755,
    0.37341997027397156,
    0.4450537860393524,
    0.2872892916202545,
    0.3308478593826294,
    0.3994889259338379,
    0.40048477053642273,
    0.38402122259140015,
    0.34299981594085693,
    0.3961763083934784,
    0.39969268441200256,
    0.3481068015098572,
    0.3600485026836395,
    0.3792397379875183,
    0.40528303384780884,
    0.39643922448158264,
    0.3854192793369293,
    0.36414244771003723,
    0.4580070972442627,
    0.3397287130355835,
    0.3777453899383545,
    0.4062656760215759,
    0.39375537633895874,
    0.4439257085323334,
    0.4004165232181549,
    0.4001061022281647,
    0.4491671621799469,
    0.3863079249858856,
    0.38652503490448,
    0.36794373393058777,
    0.4556315243244171,
    0.37258267402648926,
    0.3532556891441345,
    0.44967615604400635,
    0.24767185747623444,
    0.3470820188522339,
    0.38266265392303467,
    0.3958357274532318,
    0.4020731449127197,
    0.33781319856643677,
    0.40414243936538696,
    0.37994080781936646,
    0.3870629072189331,
    0.383116215467453,
    0.38595420122146606,
    0.36108964681625366,
    0.3125554621219635,
    0.4061049222946167,
    0.37477409839630127,
    0.4768476188182831,
    0.42650270462036133,
    0.42752793431282043,
    0.38194429874420166,
    0.387427419424057,
    0.430650919675827,
    0.3866300880908966,
    0.38695770502090454,
    0.37373170256614685,
    0.40460196137428284,
    0.3592550456523895,
    0.3505578339099884,
    0.4153255820274353,
    0.39165952801704407,
    0.4156619906425476,
    0.3553287386894226,
    0.3349478244781494,
    0.4443206191062927,
    0.4457116425037384,
    0.4519272446632385,
    0.3610695004463196,
    0.38564440608024597,
    0.40918290615081787,
    0.3046231269836426,
    0.3225376009941101,
    0.41823017597198486,
    0.3179336488246918,
    0.3815036416053772,
    0.3812938332557678,
    0.3880842626094818,
    0.2532052993774414,
    0.3626795709133148,
    0.4110628664493561,
    0.3302779197692871,
    0.3248697519302368,
    0.34544527530670166,
    0.4180167317390442,
    0.3652121126651764,
    0.3489377200603485,
    0.40737685561180115,
    0.34547507762908936,
    0.39687588810920715,
    0.388393372297287,
    0.3597387671470642,
    0.3853817880153656,
    0.38869398832321167,
    0.43596696853637695,
    0.4029850661754608,
    0.3859974443912506,
    0.4019181728363037,
    0.3660992681980133,
    0.439995676279068,
    0.37763670086860657,
    0.37733227014541626,
    0.3922739624977112,
    0.3703555464744568,
    0.4138282239437103,
    0.4036383330821991,
    0.34448862075805664,
    0.3748956024646759,
    0.40497443079948425,
    0.39101672172546387,
    0.3822841942310333,
    0.39014115929603577,
    0.43458059430122375,
    0.421493798494339,
    0.3539622128009796,
    0.33565622568130493,
    0.4192037284374237,
    0.33907946944236755,
    0.4431270956993103,
    0.40112581849098206,
    0.36793777346611023,
    0.3646337687969208,
    0.42647331953048706,
    0.422708123922348,
    0.42661288380622864,
    0.394099622964859,
    0.4052058160305023,
    0.42841652035713196,
    0.3217286467552185,
    0.3485552966594696,
    0.44485998153686523,
    0.4313696622848511,
    0.4057556092739105,
    0.39274460077285767,
    0.287540078163147,
    0.3564913272857666,
    0.43553316593170166,
    0.3479912579059601,
    0.36898374557495117,
    0.35845667123794556,
    0.4054083526134491,
    0.44757384061813354,
    0.3786720931529999,
    0.2834413945674896,
    0.41510647535324097,
    0.41374558210372925,
    0.3801612854003906,
    0.29374077916145325,
    0.3576456308364868,
    0.37493568658828735,
    0.3137952983379364,
    0.41513654589653015,
    0.39618822932243347,
    0.3912361264228821,
    0.40588510036468506,
    0.3677556812763214,
    0.44068247079849243,
    0.37120479345321655,
    0.355896919965744,
    0.39272359013557434,
    0.3964272439479828,
    0.36704421043395996,
    0.39028313755989075,
    0.40168997645378113,
    0.39795345067977905,
    0.33648085594177246,
    0.46087679266929626,
    0.4495047330856323,
    0.4276809096336365,
    0.3582209348678589,
    0.38346847891807556,
    0.36431509256362915,
    0.4052712023258209,
    0.3898230195045471,
    0.4663122296333313,
    0.397732675075531,
    0.40172651410102844,
    0.38131463527679443,
    0.37755078077316284,
    0.397407591342926,
    0.33179494738578796,
    0.4101095199584961,
    0.3916327953338623,
    0.44943538308143616,
    0.4575996398925781,
    0.39430657029151917,
    0.3865150809288025,
    0.38584256172180176,
    0.40761905908584595,
    0.3868332803249359,
    0.44161826372146606,
    0.40382829308509827,
    0.36923208832740784,
    0.36179688572883606,
    0.3653518855571747,
    0.32106831669807434,
    0.4219716191291809,
    0.36939898133277893,
    0.2907484769821167,
    0.37384849786758423,
    0.3802315294742584,
    0.3167388439178467,
    0.3704511225223541,
    0.4119941294193268,
    0.36503738164901733,
    0.39950859546661377,
    0.3836817145347595,
    0.3743278682231903,
    0.31674233078956604,
    0.30689841508865356,
    0.42848360538482666,
    0.3440153896808624,
    0.3919741213321686,
    0.42539530992507935,
    0.3606637120246887,
    0.3353736102581024,
    0.361567884683609,
    0.30202212929725647,
    0.40099722146987915,
    0.38315528631210327,
    0.40059345960617065,
    0.37953871488571167,
    0.36569511890411377,
    0.30577683448791504,
    0.3764342665672302,
    0.35523152351379395,
    0.3757263422012329,
    0.3751389980316162,
    0.40645837783813477,
    0.2936922013759613,
    0.4163675904273987,
    0.40761005878448486,
    0.3355254828929901,
    0.3955383896827698,
    0.29490163922309875,
    0.3853769600391388,
    0.3557282090187073,
    0.3031684160232544,
    0.4064836800098419,
    0.42289745807647705,
    0.3801555633544922,
    0.40219706296920776,
    0.44275739789009094,
    0.35739758610725403,
    0.36319243907928467,
    0.33946818113327026,
    0.30717167258262634,
    0.4032551050186157,
    0.3862265944480896,
    0.3922075927257538,
    0.3592495620250702,
    0.3223668336868286,
    0.37807410955429077,
    0.38253986835479736,
    0.4026665985584259,
    0.39415043592453003,
    0.2659236788749695,
    0.2826903462409973,
    0.36601999402046204,
    0.41245877742767334,
    0.36728373169898987,
    0.3823370635509491,
    0.36660057306289673,
    0.34558185935020447,
    0.42279940843582153,
    0.3093939423561096,
    0.4032198190689087,
    0.4303603172302246,
    0.37814420461654663,
    0.38537296652793884,
    0.3935163617134094,
    0.38533899188041687,
    0.38071107864379883,
    0.23365125060081482,
    0.3012351095676422,
    0.39676937460899353,
    0.3127138018608093,
    0.39143258333206177,
    0.3928602933883667,
    0.36644911766052246,
    0.3126298785209656,
    0.3695663511753082,
    0.36480212211608887,
    0.35100850462913513,
    0.3634040653705597,
    0.32464051246643066,
    0.4056268334388733,
    0.41191431879997253,
    0.42564910650253296,
    0.4084625244140625,
    0.42472603917121887,
    0.399320513010025,
    0.38415318727493286,
    0.28534412384033203,
    0.38531649112701416,
    0.38087040185928345,
    0.3314499258995056,
    0.39696311950683594,
    0.3486076891422272,
    0.3755546808242798,
    0.3841416537761688,
    0.43185320496559143,
    0.372730016708374,
    0.3942575454711914,
    0.3867112100124359,
    0.3968930244445801,
    0.3572973608970642,
    0.39288264513015747,
    0.3891898989677429,
    0.3975299298763275,
    0.2738209068775177,
    0.364350289106369,
    0.36626482009887695,
    0.386117547750473,
    0.36267486214637756,
    0.4135921597480774,
    0.3127847909927368,
    0.3948610723018646,
    0.4138447046279907,
    0.4067259132862091,
    0.38495779037475586,
    0.40725797414779663,
    0.38602614402770996,
    0.39614900946617126,
    0.3949081301689148,
    0.332190603017807,
    0.3708716034889221,
    0.37607768177986145,
    0.4025860130786896,
    0.3798370957374573,
    0.36805278062820435,
    0.42596638202667236,
    0.30201786756515503,
    0.4196857511997223,
    0.414689838886261,
    0.3866392970085144,
    0.47585007548332214,
    0.42719003558158875,
    0.38162073493003845,
    0.3746698498725891,
    0.3898155391216278,
    0.30509060621261597,
    0.4089192748069763,
    0.4022200405597687,
    0.3758489191532135,
    0.3627263307571411,
    0.3307260274887085,
    0.3914620578289032,
    0.4001847803592682,
    0.3506225049495697,
    0.4452488422393799,
    0.48971498012542725,
    0.3831050992012024,
    0.45914044976234436,
    0.4035588502883911,
    0.39322781562805176,
    0.4026242792606354,
    0.32547158002853394,
    0.44871270656585693,
    0.4290769398212433,
    0.36723777651786804,
    0.38937124609947205,
    0.41647228598594666,
    0.40473660826683044,
    0.390056312084198,
    0.42980191111564636,
    0.4523446559906006,
    0.37638166546821594,
    0.3850853741168976,
    0.38647201657295227,
    0.3891206681728363,
    0.3160328269004822,
    0.3741747736930847,
    0.4264085292816162,
    0.27086809277534485,
    0.3186883330345154,
    0.4056267738342285,
    0.4017673432826996,
    0.36960187554359436,
    0.35580146312713623,
    0.3986488878726959,
    0.4772394299507141,
    0.4116969108581543,
    0.38700830936431885,
    0.4197898805141449,
    0.315673828125,
    0.4263940453529358,
    0.38495615124702454,
    0.3710373342037201,
    0.43029212951660156,
    0.3812073767185211,
    0.34986934065818787,
    0.42803889513015747,
    0.3560868203639984,
    0.37025824189186096,
    0.4044356942176819,
    0.37197721004486084,
    0.3781123459339142,
    0.43785059452056885,
    0.29061758518218994,
    0.3903534710407257,
    0.34985315799713135,
    0.36127936840057373,
    0.3995843827724457,
    0.41212958097457886,
    0.36617714166641235,
    0.20380912721157074,
    0.40925320982933044,
    0.34145215153694153,
    0.28844785690307617,
    0.4115367531776428,
    0.3833174705505371,
    0.3973575532436371,
    0.35804545879364014,
    0.3753632605075836,
    0.38204047083854675,
    0.41725870966911316,
    0.3985489308834076,
    0.3879445195198059,
    0.3205874562263489,
    0.33644700050354004,
    0.38773930072784424,
    0.37642771005630493,
    0.40325140953063965,
    0.30051666498184204,
    0.3929826021194458,
    0.3413923978805542,
    0.4063228368759155,
    0.3816637694835663,
    0.41620030999183655,
    0.3733192980289459,
    0.35691189765930176,
    0.4336659908294678,
    0.395512193441391,
    0.30170854926109314,
    0.32797566056251526,
    0.359279066324234,
    0.36576157808303833,
    0.3154498040676117,
    0.34153151512145996,
    0.3832641839981079,
    0.42475470900535583,
    0.38860031962394714,
    0.3883613049983978,
    0.3903665840625763,
    0.3261743187904358,
    0.37630152702331543,
    0.37354347109794617,
    0.3688628375530243,
    0.38887977600097656,
    0.40230846405029297,
    0.430790513753891,
    0.38419508934020996,
    0.4313936233520508,
    0.39216116070747375,
    0.41256430745124817,
    0.45126771926879883,
    0.3611621558666229,
    0.43330514430999756,
    0.4195854961872101,
    0.38257864117622375,
    0.3684924840927124,
    0.38932228088378906,
    0.44243332743644714,
    0.3928755521774292,
    0.40081727504730225,
    0.4210469722747803,
    0.38756710290908813,
    0.3610374629497528,
    0.3756429851055145,
    0.3876909613609314,
    0.4011111855506897,
    0.20270925760269165,
    0.36783674359321594,
    0.4001264274120331,
    0.39662596583366394,
    0.3265882134437561,
    0.3738313913345337,
    0.4124974012374878,
    0.3751964569091797,
    0.41093793511390686,
    0.3629723787307739,
    0.417612224817276,
    0.4411696493625641,
    0.38722944259643555,
    0.3847571313381195,
    0.4008047580718994,
    0.38855400681495667,
    0.3612311780452728,
    0.36209407448768616,
    0.38007959723472595,
    0.30691343545913696,
    0.37002232670783997,
    0.39007797837257385,
    0.3448261022567749,
    0.37766969203948975,
    0.35025185346603394,
    0.3543425500392914,
    0.38361021876335144,
    0.40566131472587585,
    0.3995567262172699,
    0.3116782009601593,
    0.3702234923839569,
    0.3802320659160614,
    0.3848623037338257,
    0.4078550934791565,
    0.4002546966075897,
    0.3325430452823639,
    0.4097595512866974,
    0.2531522214412689,
    0.39791518449783325,
    0.41898488998413086,
    0.3699258267879486,
    0.40058133006095886,
    0.37480053305625916,
    0.37400296330451965,
    0.4034293293952942,
    0.40665867924690247,
    0.31503695249557495,
    0.3027121126651764,
    0.36251699924468994,
    0.31159064173698425,
    0.36605024337768555,
    0.4316638112068176,
    0.3490830659866333,
    0.381050705909729,
    0.42219945788383484,
    0.39337894320487976,
    0.40052592754364014,
    0.30221471190452576,
    0.34022805094718933,
    0.3641106188297272,
    0.41133320331573486,
    0.3506793677806854,
    0.40065091848373413,
    0.3840406835079193,
    0.395810604095459,
    0.4010162651538849,
    0.3419979214668274,
    0.42595261335372925,
    0.41887110471725464,
    0.36596420407295227,
    0.37928739190101624,
    0.32040268182754517,
    0.4272799789905548,
    0.3682270348072052,
    0.4097670614719391,
    0.4120628535747528,
    0.39956432580947876,
    0.3934006989002228,
    0.39863017201423645,
    0.40692082047462463,
    0.3521486520767212,
    0.35428813099861145,
    0.4212639629840851,
    0.3002610504627228,
    0.4439418911933899,
    0.39722299575805664,
    0.3934457004070282,
    0.4218970835208893,
    0.38236045837402344,
    0.4050726890563965,
    0.3882508873939514,
    0.3548421561717987,
    0.3139505386352539,
    0.37493547797203064,
    0.440813809633255,
    0.4078502953052521,
    0.3596264719963074,
    0.3672843277454376,
    0.3658186197280884,
    0.3890255093574524,
    0.3434479236602783,
    0.41946709156036377,
    0.38416793942451477,
    0.38420888781547546,
    0.41864070296287537,
    0.4047127366065979,
    0.43255680799484253,
    0.35396474599838257,
    0.4199215769767761,
    0.33046668767929077,
    0.391062468290329,
    0.45255160331726074,
    0.3938915431499481,
    0.38465049862861633,
    0.41252389550209045,
    0.34317728877067566,
    0.3999738395214081,
    0.3913496732711792,
    0.39848756790161133,
    0.3316268026828766,
    0.3967016637325287,
    0.3794274926185608,
    0.42614901065826416,
    0.36221927404403687,
    0.289015531539917,
    0.46106335520744324,
    0.4420837461948395,
    0.3676047623157501,
    0.4059142470359802,
    0.4049529433250427,
    0.32895684242248535,
    0.3546082377433777,
    0.41621333360671997,
    0.39172837138175964,
    0.35478290915489197,
    0.39435216784477234,
    0.3585367500782013,
    0.39753469824790955,
    0.3945123851299286,
    0.40628814697265625,
    0.43553802371025085,
    0.3986856937408447,
    0.3681434988975525,
    0.35042473673820496,
    0.38039150834083557,
    0.4209616482257843,
    0.410113126039505,
    0.39423277974128723,
    0.4384056627750397,
    0.39791184663772583,
    0.36567628383636475,
    0.39804068207740784,
    0.37273138761520386,
    0.3059048354625702,
    0.3882008492946625,
    0.3854381740093231,
    0.24951398372650146,
    0.42306238412857056,
    0.3920476734638214,
    0.3451876640319824,
    0.42984530329704285,
    0.39703309535980225,
    0.4115121066570282,
    0.40508323907852173,
    0.3334541320800781,
    0.3272683620452881,
    0.39038050174713135,
    0.4556930363178253,
    0.3762206733226776,
    0.4096384644508362,
    0.38414695858955383,
    0.35065552592277527,
    0.38859280943870544,
    0.4497976005077362,
    0.397937148809433,
    0.4227675199508667,
    0.37068337202072144,
    0.39763838052749634,
    0.4001350402832031,
    0.35745906829833984,
    0.38387537002563477,
    0.3880375325679779,
    0.38871070742607117,
    0.2957547605037689,
    0.4038207530975342,
    0.29340213537216187,
    0.3855668604373932,
    0.3685656487941742,
    0.351750910282135,
    0.43716901540756226,
    0.37428897619247437,
    0.24319672584533691,
    0.23889918625354767,
    0.39434555172920227,
    0.3858377933502197,
    0.3942583501338959,
    0.4038577973842621,
    0.3875008225440979,
    0.35935696959495544,
    0.29058507084846497,
    0.3516043424606323,
    0.368658185005188,
    0.3277543783187866,
    0.3989434838294983,
    0.40660664439201355,
    0.3613623082637787,
    0.3552129864692688,
    0.37843748927116394,
    0.45071908831596375,
    0.3772483170032501,
    0.431876003742218,
    0.4048812985420227,
    0.39715227484703064,
    0.3099571466445923,
    0.4351680278778076,
    0.2622421979904175,
    0.39607489109039307,
    0.4372504949569702,
    0.37614068388938904,
    0.2436828911304474,
    0.42949098348617554,
    0.4606810510158539,
    0.4043934941291809,
    0.4125751256942749,
    0.37166136503219604,
    0.31608954071998596,
    0.35108786821365356,
    0.3949301540851593,
    0.4220674932003021,
    0.38675999641418457,
    0.3452930450439453,
    0.4174583852291107,
    0.38105952739715576,
    0.39391541481018066,
    0.36008763313293457,
    0.32318785786628723,
    0.35712340474128723,
    0.3845914900302887,
    0.35611632466316223,
    0.3532746434211731,
    0.3028431832790375,
    0.349549800157547,
    0.36590903997421265,
    0.3832569718360901,
    0.33377495408058167,
    0.4026019275188446,
    0.4625094532966614,
    0.36677026748657227,
    0.3462256193161011,
    0.3801414668560028,
    0.38649311661720276,
    0.3316989839076996,
    0.350080668926239,
    0.32092341780662537,
    0.3970126211643219,
    0.27676042914390564,
    0.3736991882324219,
    0.3982311487197876,
    0.4275954067707062,
    0.37608495354652405,
    0.3787190318107605,
    0.3671855628490448,
    0.39385780692100525,
    0.3772940933704376,
    0.4011930227279663,
    0.34237807989120483,
    0.33161038160324097,
    0.39388975501060486,
    0.3350551426410675,
    0.32699012756347656,
    0.37402498722076416,
    0.3979724049568176,
    0.32531407475471497,
    0.40116173028945923,
    0.3644588887691498,
    0.4535995423793793,
    0.3908868432044983,
    0.43301382660865784,
    0.37298765778541565,
    0.3653201460838318,
    0.42389658093452454,
    0.4006463885307312,
    0.38926243782043457,
    0.3800724148750305,
    0.3939007520675659,
    0.4131176769733429,
    0.35794737935066223,
    0.4156976342201233,
    0.3022325038909912,
    0.41138434410095215,
    0.41349929571151733,
    0.33858823776245117,
    0.36377274990081787,
    0.36052897572517395,
    0.4342048764228821,
    0.38171809911727905,
    0.3373960852622986,
    0.4742603003978729,
    0.36667904257774353,
    0.40683841705322266,
    0.35262763500213623,
    0.394740492105484,
    0.42380598187446594,
    0.43083709478378296,
    0.3108307123184204,
    0.3962194323539734,
    0.29873526096343994,
    0.4108181893825531,
    0.40221813321113586,
    0.36720988154411316,
    0.3912108838558197,
    0.39032700657844543,
    0.2887292206287384,
    0.37710270285606384,
    0.38972434401512146,
    0.3804875314235687,
    0.3794024586677551,
    0.2912077307701111,
    0.3734625279903412,
    0.43843507766723633,
    0.4155244529247284,
    0.36513566970825195,
    0.3954582214355469,
    0.395804226398468,
    0.3874606192111969,
    0.3884982466697693,
    0.38627585768699646,
    0.3834973871707916,
    0.3011684715747833,
    0.4491772949695587,
    0.32170650362968445,
    0.36247384548187256,
    0.35044270753860474,
    0.4280374050140381,
    0.4105995297431946,
    0.3726809620857239,
    0.30479323863983154,
    0.3816935420036316,
    0.29851680994033813,
    0.39188268780708313,
    0.35794368386268616,
    0.38862839341163635,
    0.4068848788738251,
    0.4380776584148407,
    0.3489566147327423,
    0.4281280040740967,
    0.40793800354003906,
    0.4118346869945526,
    0.38533100485801697,
    0.36872920393943787,
    0.430418998003006,
    0.45179444551467896,
    0.40969207882881165,
    0.40211519598960876,
    0.40054380893707275,
    0.36018383502960205,
    0.3962583839893341,
    0.3947910666465759,
    0.3959983289241791,
    0.3219808340072632,
    0.44112110137939453,
    0.2983691394329071,
    0.357128769159317,
    0.4077642560005188,
    0.38343682885169983,
    0.39153942465782166,
    0.4177631735801697,
    0.2713887095451355,
    0.3800436556339264,
    0.42229387164115906,
    0.4278249740600586,
    0.3778197169303894,
    0.3676595389842987,
    0.4019676446914673,
    0.3115997910499573,
    0.37623125314712524,
    0.3226342797279358,
    0.4158477783203125,
    0.36179226636886597,
    0.27004340291023254,
    0.3669860064983368,
    0.39894530177116394,
    0.433182954788208,
    0.4093850255012512,
    0.4623372554779053,
    0.40520021319389343,
    0.31888195872306824,
    0.3724578320980072,
    0.4657832980155945,
    0.3596585690975189,
    0.3116035461425781,
    0.40675273537635803,
    0.38796377182006836,
    0.3896661400794983,
    0.35127174854278564,
    0.42339855432510376,
    0.2802078425884247,
    0.2987600564956665,
    0.37705251574516296,
    0.39028242230415344,
    0.37157586216926575,
    0.24837417900562286,
    0.3946291506290436,
    0.4020422697067261,
    0.28041788935661316,
    0.36480528116226196,
    0.4022257626056671,
    0.3545685410499573,
    0.3678825795650482,
    0.36487919092178345,
    0.44390347599983215,
    0.4162569046020508,
    0.39193183183670044,
    0.40871191024780273,
    0.38303476572036743,
    0.4007928669452667,
    0.2858140468597412,
    0.37472277879714966,
    0.289094477891922,
    0.37698134779930115,
    0.416821151971817,
    0.3622469902038574,
    0.4027128517627716,
    0.3797875940799713,
    0.33045756816864014,
    0.40631774067878723,
    0.383687287569046,
    0.3699904680252075,
    0.3838014006614685,
    0.4024333357810974,
    0.41339173913002014,
    0.26299840211868286,
    0.3698008358478546,
    0.3843868672847748,
    0.37696537375450134,
    0.3449077606201172,
    0.37187013030052185,
    0.35209986567497253,
    0.4060119092464447,
    0.4086497724056244,
    0.39157697558403015,
    0.39316436648368835,
    0.30063074827194214,
    0.2564487159252167,
    0.39471593499183655,
    0.319409042596817,
    0.40209516882896423,
    0.35069790482521057,
    0.36397814750671387,
    0.40036362409591675,
    0.40010473132133484,
    0.40624210238456726,
    0.30690890550613403,
    0.32909056544303894,
    0.3716682195663452,
    0.3943927586078644,
    0.4101763963699341,
    0.36918917298316956,
    0.3217920958995819,
    0.42567482590675354,
    0.39697450399398804,
    0.34256401658058167,
    0.39834481477737427,
    0.39737626910209656,
    0.2913110554218292,
    0.38833925127983093,
    0.34030699729919434,
    0.4282757043838501,
    0.4003187119960785,
    0.3670240640640259,
    0.45164772868156433,
    0.3733973205089569,
    0.33134931325912476,
    0.37386956810951233,
    0.3690063953399658,
    0.40509623289108276,
    0.38069966435432434,
    0.3976861536502838,
    0.43047034740448,
    0.3791731297969818,
    0.37044021487236023,
    0.3589160740375519,
    0.3788226544857025,
    0.3921426832675934,
    0.3862815797328949,
    0.36674055457115173,
    0.44399306178092957,
    0.36860179901123047,
    0.41608861088752747,
    0.4175684452056885,
    0.3740798830986023,
    0.3758983016014099,
    0.3975311815738678,
    0.4027671217918396,
    0.3908354938030243,
    0.3753044605255127,
    0.4214974641799927,
    0.37637799978256226,
    0.3759253919124603,
    0.38573744893074036,
    0.35074329376220703,
    0.40108150243759155,
    0.37235724925994873,
    0.39352869987487793,
    0.3943527638912201,
    0.38561010360717773,
    0.3951362669467926,
    0.42626190185546875,
    0.38974103331565857,
    0.39844825863838196,
    0.39622730016708374,
    0.4266325533390045,
    0.4091656506061554,
    0.25315624475479126,
    0.3634107708930969,
    0.41668176651000977,
    0.4123075306415558,
    0.37628716230392456,
    0.37068599462509155,
    0.37620973587036133,
    0.35713568329811096,
    0.2586252689361572,
    0.3875701129436493,
    0.3224496841430664,
    0.3738846778869629,
    0.43592551350593567,
    0.3972642421722412,
    0.41626736521720886,
    0.3355673551559448,
    0.36307644844055176,
    0.3562028408050537,
    0.35125279426574707,
    0.4077690541744232,
    0.2893827557563782,
    0.4050576984882355,
    0.3992062509059906,
    0.3613510727882385,
    0.35103893280029297,
    0.36032238602638245,
    0.30193570256233215,
    0.4020375907421112,
    0.44105347990989685,
    0.3770897686481476,
    0.3716816008090973,
    0.3644508123397827,
    0.3737141489982605,
    0.37398451566696167,
    0.29214122891426086,
    0.3635309338569641,
    0.3632979989051819,
    0.4135802984237671,
    0.43391862511634827,
    0.3666171729564667,
    0.3929881155490875,
    0.33102890849113464,
    0.38722509145736694,
    0.3687295913696289,
    0.4300107955932617,
    0.39569568634033203,
    0.2905258536338806,
    0.41992947459220886,
    0.399164617061615,
    0.3772255480289459,
    0.38775941729545593,
    0.39368197321891785,
    0.4279308319091797,
    0.4121919870376587,
    0.2740795314311981,
    0.3719879388809204,
    0.38637834787368774,
    0.41583746671676636,
    0.4146643579006195,
    0.3420596122741699,
    0.4106716215610504,
    0.4093993008136749,
    0.37742704153060913,
    0.3731497824192047,
    0.34806689620018005,
    0.4025850296020508,
    0.35070767998695374,
    0.44439706206321716,
    0.3495516777038574,
    0.462079256772995,
    0.4267435669898987,
    0.4454917311668396,
    0.3721766173839569,
    0.36117497086524963,
    0.3280882239341736,
    0.3098563253879547,
    0.4185419976711273,
    0.34839773178100586,
    0.4224494993686676,
    0.391323059797287,
    0.37740111351013184,
    0.38274121284484863,
    0.40277865529060364,
    0.3532310426235199,
    0.3665817081928253,
    0.36237725615501404,
    0.37056857347488403,
    0.29232990741729736,
    0.3644941449165344,
    0.3428744673728943,
    0.3451805114746094,
    0.38746100664138794,
    0.3983941376209259,
    0.41008633375167847,
    0.3819141089916229,
    0.40414896607398987,
    0.28797873854637146,
    0.2829769253730774,
    0.43043994903564453,
    0.3399921953678131,
    0.36727437376976013,
    0.4316953420639038,
    0.36581650376319885,
    0.41480752825737,
    0.4166368842124939,
    0.3796151876449585,
    0.3779304325580597,
    0.3759336471557617,
    0.31394025683403015,
    0.3712947964668274,
    0.35056567192077637,
    0.42407816648483276,
    0.3822372257709503,
    0.36386215686798096,
    0.3613666594028473,
    0.35383376479148865,
    0.38688576221466064,
    0.38664719462394714,
    0.4110061824321747,
    0.3976699411869049,
    0.3934594988822937,
    0.32109764218330383,
    0.40094420313835144,
    0.3780931234359741,
    0.4161083400249481,
    0.3909907341003418,
    0.42765969038009644,
    0.36213546991348267,
    0.3950287103652954,
    0.3952881991863251,
    0.323588103055954,
    0.4009830951690674,
    0.41715216636657715,
    0.41504400968551636,
    0.3188856840133667,
    0.31062060594558716,
    0.3923032581806183,
    0.40690726041793823,
    0.3541426360607147,
    0.37086501717567444,
    0.40851765871047974,
    0.44144144654273987,
    0.37433528900146484,
    0.3758815824985504,
    0.37414437532424927,
    0.3979366719722748,
    0.4256768822669983,
    0.4005151391029358,
    0.3040841519832611,
    0.3459920883178711,
    0.3753071427345276,
    0.38085630536079407,
    0.3356134295463562,
    0.40444573760032654,
    0.45486897230148315,
    0.42936527729034424,
    0.3753669857978821,
    0.24651509523391724,
    0.3917962908744812,
    0.3994572162628174,
    0.38588017225265503,
    0.4030042290687561,
    0.3728196322917938,
    0.45077112317085266,
    0.3603895902633667,
    0.30909523367881775,
    0.39582887291908264,
    0.2909347414970398,
    0.33386093378067017,
    0.41363000869750977,
    0.2911067306995392,
    0.3875148296356201,
    0.3926751911640167,
    0.3629969358444214,
    0.3248138427734375,
    0.2806296646595001,
    0.38363054394721985,
    0.3919494152069092,
    0.31534072756767273,
    0.3773571252822876,
    0.35033684968948364,
    0.4193606674671173,
    0.39497241377830505,
    0.3684261441230774,
    0.3958466351032257,
    0.34933897852897644,
    0.4263049066066742,
    0.3865988254547119,
    0.3673552870750427,
    0.3784080743789673,
    0.4276369512081146,
    0.3754025101661682,
    0.27296707034111023,
    0.4054742753505707,
    0.3906800448894501,
    0.39200496673583984,
    0.3136953115463257,
    0.3961063027381897,
    0.4254496991634369,
    0.3719686269760132,
    0.4112313389778137,
    0.388551265001297,
    0.4066934585571289,
    0.4195798635482788,
    0.4147506654262543,
    0.45859983563423157,
    0.34900450706481934,
    0.3648964762687683,
    0.36890169978141785,
    0.4071379005908966,
    0.3834473490715027,
    0.39325812458992004,
    0.377237468957901,
    0.3702509105205536,
    0.4088674783706665,
    0.36970919370651245,
    0.39610424637794495,
    0.40175697207450867,
    0.3850520849227905,
    0.3679482638835907,
    0.4078887403011322,
    0.38575902581214905,
    0.3843176066875458,
    0.40050044655799866,
    0.38286280632019043,
    0.39346522092819214,
    0.3788095712661743,
    0.29747578501701355,
    0.37104764580726624,
    0.3407898247241974,
    0.43044307827949524,
    0.405068039894104,
    0.3726831376552582,
    0.39801448583602905,
    0.4306527376174927,
    0.3885517716407776,
    0.38557201623916626,
    0.3923053741455078,
    0.42264753580093384,
    0.40892550349235535,
    0.36536768078804016,
    0.4330686628818512,
    0.34658461809158325,
    0.35014912486076355,
    0.38839173316955566,
    0.4149525761604309,
    0.3197680711746216,
    0.4098649322986603,
    0.3952676057815552,
    0.3934926986694336,
    0.28484204411506653,
    0.43046945333480835,
    0.39152979850769043,
    0.3577631711959839,
    0.3919464349746704,
    0.3666677474975586,
    0.37450891733169556,
    0.41934970021247864,
    0.4021758735179901,
    0.31722554564476013,
    0.41134870052337646,
    0.391699880361557,
    0.3804072141647339,
    0.41035300493240356,
    0.3763701021671295,
    0.3937002420425415,
    0.3105970621109009,
    0.40440478920936584,
    0.38047099113464355,
    0.40031862258911133,
    0.3967254161834717,
    0.3900867998600006,
    0.41731134057044983,
    0.3635183274745941,
    0.36957496404647827,
    0.4160936772823334,
    0.28758421540260315,
    0.3628826439380646,
    0.3909953236579895,
    0.3880201578140259,
    0.3229461908340454,
    0.3438608944416046,
    0.341473788022995,
    0.3877031207084656,
    0.30363863706588745,
    0.38610178232192993,
    0.3924298584461212,
    0.3868483304977417,
    0.3268652558326721,
    0.3714769780635834,
    0.2945849895477295,
    0.40719297528266907,
    0.3868856132030487,
    0.4205934703350067,
    0.3731215000152588,
    0.3780643045902252,
    0.4150535762310028,
    0.37674787640571594,
    0.3540363907814026,
    0.38757240772247314,
    0.39754995703697205,
    0.3773544728755951,
    0.2893470525741577,
    0.37658730149269104,
    0.428788423538208,
    0.40299656987190247,
    0.29701513051986694,
    0.38414791226387024,
    0.42338868975639343,
    0.4167581796646118,
    0.39981603622436523,
    0.3838909864425659,
    0.38572943210601807,
    0.41356685757637024,
    0.3674459457397461,
    0.3805249333381653,
    0.3214534819126129,
    0.41232043504714966,
    0.40308040380477905,
    0.40353819727897644,
    0.42997774481773376,
    0.20686115324497223,
    0.42427024245262146,
    0.4098038673400879,
    0.4027431309223175,
    0.3744462728500366,
    0.3807007968425751,
    0.42628929018974304,
    0.4200778007507324,
    0.3985615670681,
    0.41482171416282654,
    0.36132827401161194,
    0.3825927674770355,
    0.4049950838088989,
    0.3523942828178406,
    0.41400080919265747,
    0.38430753350257874,
    0.28780972957611084,
    0.2867777645587921,
    0.4250471889972687,
    0.3619004786014557,
    0.40338554978370667,
    0.4138137102127075,
    0.38793420791625977,
    0.3624287247657776,
    0.37608787417411804,
    0.4206426441669464,
    0.3899172842502594,
    0.3853000998497009,
    0.36255189776420593,
    0.3897654712200165,
    0.35545483231544495,
    0.28283703327178955,
    0.38719114661216736,
    0.3470417261123657,
    0.38214191794395447,
    0.40598419308662415,
    0.3554953634738922,
    0.4011663794517517,
    0.3579966425895691,
    0.3825071156024933,
    0.40972432494163513,
    0.3775721788406372,
    0.34301233291625977,
    0.4498344659805298,
    0.4233981668949127,
    0.39835619926452637,
    0.3711070418357849,
    0.37466585636138916,
    0.42838922142982483,
    0.391914039850235,
    0.31403645873069763,
    0.45734164118766785,
    0.4129575490951538,
    0.3084154725074768,
    0.34828656911849976,
    0.298923134803772,
    0.37162527441978455,
    0.3675996661186218,
    0.40264588594436646,
    0.4076954424381256,
    0.39123713970184326,
    0.39317020773887634,
    0.3455817401409149,
    0.46684569120407104,
    0.44996973872184753,
    0.44596049189567566,
    0.41111642122268677,
    0.38004270195961,
    0.3914632797241211,
    0.3937337100505829,
    0.43368932604789734,
    0.3245399594306946,
    0.3999912738800049,
    0.37725040316581726,
    0.3105146586894989,
    0.3710024058818817,
    0.3301367163658142,
    0.44103917479515076,
    0.42356929183006287,
    0.36063840985298157,
    0.4109858274459839,
    0.36476147174835205,
    0.3676367700099945,
    0.39153680205345154,
    0.3910433053970337,
    0.3915777802467346,
    0.3608267605304718,
    0.4023798704147339,
    0.3973512351512909,
    0.4308387041091919,
    0.3772222697734833,
    0.3705502152442932,
    0.3567352592945099,
    0.38323190808296204,
    0.35325711965560913,
    0.431738942861557,
    0.3503316640853882,
    0.3775235116481781,
    0.35789787769317627,
    0.2958313524723053,
    0.3969297409057617,
    0.41052550077438354,
    0.38521844148635864,
    0.34565043449401855,
    0.39094483852386475,
    0.3210533559322357,
    0.40244221687316895,
    0.4320528209209442,
    0.3882146179676056,
    0.3611089885234833,
    0.39388933777809143,
    0.36637383699417114,
    0.3168410062789917,
    0.3466683626174927,
    0.3502283990383148,
    0.38322553038597107,
    0.41480761766433716,
    0.3129979074001312,
    0.3779163658618927,
    0.389459490776062,
    0.35948625206947327,
    0.405030220746994,
    0.3693668246269226,
    0.3564205467700958,
    0.29799190163612366,
    0.38735172152519226,
    0.3781176507472992,
    0.4404079020023346,
    0.38620686531066895,
    0.3733174502849579,
    0.40410885214805603,
    0.4011588394641876,
    0.3061966896057129,
    0.4299449920654297,
    0.40477609634399414,
    0.3993108868598938,
    0.37501734495162964,
    0.4190646708011627,
    0.4150036573410034,
    0.32452213764190674,
    0.35997694730758667,
    0.45882296562194824,
    0.42717745900154114,
    0.4082658290863037,
    0.4152970314025879,
    0.3536222577095032,
    0.43031468987464905,
    0.29858699440956116,
    0.4162125289440155,
    0.40447020530700684,
    0.40663811564445496,
    0.2661227881908417,
    0.4021244943141937,
    0.41836223006248474,
    0.3853803873062134,
    0.3684411346912384,
    0.41248783469200134,
    0.4011176824569702,
    0.3578023612499237,
    0.33592864871025085,
    0.3905285894870758,
    0.3715165853500366,
    0.36216211318969727,
    0.27399465441703796,
    0.3909992575645447,
    0.4066515564918518,
    0.3740025758743286,
    0.42183917760849,
    0.407895028591156,
    0.33698999881744385,
    0.3548734188079834,
    0.36930176615715027,
    0.3321026563644409,
    0.37164559960365295,
    0.29857683181762695,
    0.39929357171058655,
    0.4111725986003876,
    0.45269709825515747,
    0.40672364830970764,
    0.391489177942276,
    0.3793274462223053,
    0.4013260304927826,
    0.42611658573150635,
    0.4318062663078308,
    0.3891119956970215,
    0.4022793173789978,
    0.3981524407863617,
    0.3886496424674988,
    0.32326361536979675,
    0.32391834259033203,
    0.4101266860961914,
    0.35987406969070435,
    0.31378987431526184,
    0.41135120391845703,
    0.33558389544487,
    0.2417111098766327,
    0.4163806438446045,
    0.38837194442749023,
    0.40264031291007996,
    0.36560219526290894,
    0.38214001059532166,
    0.3714143633842468,
    0.37079471349716187,
    0.40954095125198364,
    0.397728830575943,
    0.3671897053718567,
    0.3923547863960266,
    0.3403119146823883,
    0.3327011168003082,
    0.3913576304912567,
    0.37195438146591187,
    0.4369087219238281,
    0.35627415776252747,
    0.40618187189102173,
    0.3908628225326538,
    0.39833295345306396,
    0.4045533239841461,
    0.38911351561546326,
    0.3457897901535034,
    0.32757097482681274,
    0.38086259365081787,
    0.37085628509521484,
    0.34822484850883484,
    0.3782983720302582,
    0.353458046913147,
    0.37318962812423706,
    0.3666349947452545,
    0.36918580532073975,
    0.33841437101364136,
    0.29826605319976807,
    0.4255286157131195,
    0.4456588923931122,
    0.3912045657634735,
    0.3862578272819519,
    0.35831397771835327,
    0.3495101034641266,
    0.35633495450019836,
    0.27439171075820923,
    0.3763596713542938,
    0.39680492877960205,
    0.43305882811546326,
    0.4119831323623657,
    0.40442851185798645,
    0.3935713469982147,
    0.3854197859764099,
    0.38671234250068665,
    0.4004073143005371,
    0.42117807269096375,
    0.39669644832611084,
    0.3884519040584564,
    0.3868093490600586,
    0.4514533281326294,
    0.3870452046394348,
    0.37275823950767517,
    0.38231518864631653,
    0.4154413342475891,
    0.3776416778564453,
    0.43405425548553467,
    0.40155404806137085,
    0.3970681130886078,
    0.367230623960495,
    0.4267646372318268,
    0.36154305934906006,
    0.3928731083869934,
    0.4155244827270508,
    0.2674603760242462,
    0.42807066440582275,
    0.39226511120796204,
    0.3078896403312683,
    0.4189853370189667,
    0.35349053144454956,
    0.3850336968898773,
    0.4064960777759552,
    0.4050785303115845,
    0.3597736358642578,
    0.4067622423171997,
    0.39087754487991333,
    0.39080610871315,
    0.33844101428985596,
    0.3947827219963074,
    0.26372531056404114,
    0.30086538195610046,
    0.3521328866481781,
    0.4168108105659485,
    0.33777186274528503,
    0.4292435050010681,
    0.28851810097694397,
    0.3556811809539795,
    0.39023154973983765,
    0.37358707189559937,
    0.3708908259868622,
    0.3657529652118683,
    0.4299008548259735,
    0.3673415184020996,
    0.38979679346084595,
    0.3794650733470917,
    0.3868539035320282,
    0.3989952802658081,
    0.385786235332489,
    0.30428197979927063,
    0.38157889246940613,
    0.3667147755622864,
    0.3287910223007202,
    0.3715609014034271,
    0.3856736123561859,
    0.3919380307197571,
    0.32778510451316833,
    0.3645828664302826,
    0.35489621758461,
    0.37659358978271484,
    0.3707078993320465,
    0.3943725824356079,
    0.3428199589252472,
    0.3827238082885742,
    0.2892354726791382,
    0.36403557658195496,
    0.4173910617828369,
    0.3126969039440155,
    0.3640865385532379,
    0.403060644865036,
    0.3968612849712372,
    0.3724750876426697,
    0.2966254651546478,
    0.29416680335998535,
    0.37576982378959656,
    0.3684401512145996,
    0.38701900839805603,
    0.3555593192577362,
    0.31079021096229553,
    0.37249958515167236,
    0.3828202188014984,
    0.4482679069042206,
    0.36028921604156494,
    0.40978071093559265,
    0.3410087823867798,
    0.40789422392845154,
    0.3977227509021759,
    0.407255083322525,
    0.4374008774757385,
    0.3429942727088928,
    0.40443557500839233,
    0.42092499136924744,
    0.3667289614677429,
    0.3921934962272644,
    0.39583107829093933,
    0.34047627449035645,
    0.4025159180164337,
    0.3734370470046997,
    0.3700249195098877,
    0.39808958768844604,
    0.3406451940536499,
    0.3850201368331909,
    0.39038851857185364,
    0.4025256633758545,
    0.3549022078514099,
    0.345498263835907,
    0.38046401739120483,
    0.37196284532546997,
    0.42746713757514954,
    0.3644053637981415,
    0.32721465826034546,
    0.3677249550819397,
    0.40235984325408936,
    0.4342219829559326,
    0.37109431624412537,
    0.4448916018009186,
    0.3928602933883667,
    0.3558245599269867,
    0.4004851281642914,
    0.3371546268463135,
    0.407094806432724,
    0.38858020305633545,
    0.3117966949939728,
    0.3899421691894531,
    0.3488306999206543,
    0.37527167797088623,
    0.3515518009662628,
    0.41047319769859314,
    0.3510839343070984,
    0.3858714997768402,
    0.3843049108982086,
    0.3770931661128998,
    0.41889145970344543,
    0.31730565428733826,
    0.37881025671958923,
    0.3319217562675476,
    0.3924497067928314,
    0.3688773214817047,
    0.37921756505966187,
    0.4217008650302887,
    0.3971553146839142,
    0.4181448221206665,
    0.4099232256412506,
    0.37131813168525696,
    0.3580050766468048,
    0.37774208188056946,
    0.37618231773376465,
    0.4075474143028259,
    0.41805803775787354,
    0.4034615159034729,
    0.3902418613433838,
    0.3808385133743286,
    0.2848532199859619,
    0.38839319348335266,
    0.3873104155063629,
    0.4122139811515808,
    0.4094499945640564,
    0.3821895122528076,
    0.41599464416503906,
    0.30317243933677673,
    0.32552629709243774,
    0.3698410391807556,
    0.36076486110687256,
    0.39354729652404785,
    0.43394261598587036,
    0.42110833525657654,
    0.3930358588695526,
    0.3386436104774475,
    0.3837321698665619,
    0.32166290283203125,
    0.41217145323753357,
    0.4008392095565796,
    0.4060582220554352,
    0.3300504684448242,
    0.3998521864414215,
    0.37045013904571533,
    0.3969249725341797,
    0.31929686665534973,
    0.35862988233566284,
    0.4374554455280304,
    0.3387550711631775,
    0.3416273891925812,
    0.41536736488342285,
    0.39296185970306396,
    0.39042937755584717,
    0.40381690859794617,
    0.39596009254455566,
    0.39451879262924194,
    0.3946877121925354,
    0.3943290412425995,
    0.29974237084388733,
    0.3484397828578949,
    0.3974030613899231,
    0.3969808518886566,
    0.42177262902259827,
    0.38039490580558777,
    0.40392225980758667,
    0.38518452644348145,
    0.36835888028144836,
    0.4170604944229126,
    0.3821713626384735,
    0.3801310360431671,
    0.40661683678627014,
    0.43842941522598267,
    0.32725968956947327,
    0.43083736300468445,
    0.3913946747779846,
    0.3533671796321869,
    0.37921568751335144,
    0.38953059911727905,
    0.3855339586734772,
    0.3836017847061157,
    0.33958733081817627,
    0.41393589973449707,
    0.3858983516693115,
    0.4128868877887726,
    0.4040796458721161,
    0.4073195159435272,
    0.45535391569137573,
    0.38150766491889954,
    0.42951613664627075,
    0.38633695244789124,
    0.39208585023880005,
    0.3711211681365967,
    0.3907860219478607,
    0.3843303322792053,
    0.4197050631046295,
    0.36240267753601074,
    0.35825762152671814,
    0.3673922121524811,
    0.3046262860298157,
    0.352791965007782,
    0.3606812655925751,
    0.33491265773773193,
    0.3380492031574249,
    0.37537288665771484,
    0.320546418428421,
    0.37562623620033264,
    0.40515419840812683,
    0.2793649733066559,
    0.3669019341468811,
    0.3821968138217926,
    0.40703725814819336,
    0.3861277103424072,
    0.45787134766578674,
    0.3995540738105774,
    0.42106062173843384,
    0.38620832562446594,
    0.3511406183242798,
    0.3951454162597656,
    0.35840287804603577,
    0.3375372886657715,
    0.38753509521484375,
    0.3599613308906555,
    0.29984408617019653,
    0.39821282029151917,
    0.3843933641910553,
    0.4234921336174011,
    0.4188119173049927,
    0.35536280274391174,
    0.43234869837760925,
    0.3886524736881256,
    0.4177631735801697,
    0.425474613904953,
    0.4290689527988434,
    0.3059312105178833,
    0.40280741453170776,
    0.3341307044029236,
    0.3747998774051666,
    0.3909565210342407,
    0.3586701452732086,
    0.34786054491996765,
    0.40235382318496704,
    0.39146703481674194,
    0.418423593044281,
    0.3417886793613434,
    0.39197292923927307,
    0.3914625346660614,
    0.40523380041122437,
    0.3919643759727478,
    0.433653861284256,
    0.30187803506851196,
    0.41175374388694763,
    0.2617977559566498,
    0.27340179681777954,
    0.4382322132587433,
    0.2899530827999115,
    0.3878768980503082,
    0.3945625126361847,
    0.39332127571105957,
    0.3890228271484375,
    0.3740181028842926,
    0.4089270830154419,
    0.4002947211265564,
    0.36154094338417053,
    0.38529253005981445,
    0.28972017765045166,
    0.38873806595802307,
    0.439054936170578,
    0.3912869095802307,
    0.32757142186164856,
    0.4019811451435089,
    0.3131348788738251,
    0.3105435371398926,
    0.35567882657051086,
    0.36397287249565125,
    0.3690137267112732,
    0.40235966444015503,
    0.39211663603782654,
    0.3770221769809723,
    0.37859585881233215,
    0.389369398355484,
    0.3868749141693115,
    0.3442455232143402,
    0.41780197620391846,
    0.37914443016052246,
    0.387185275554657,
    0.394480437040329,
    0.280468612909317,
    0.405751496553421,
    0.38778597116470337,
    0.3298107087612152,
    0.4021000266075134,
    0.42070624232292175,
    0.408466100692749,
    0.3800928592681885,
    0.41786718368530273,
    0.30680179595947266,
    0.33892762660980225,
    0.42080312967300415,
    0.41812604665756226,
    0.3506431579589844,
    0.4007859528064728,
    0.4001612961292267,
    0.3691677749156952,
    0.34457138180732727,
    0.3837195336818695,
    0.38096073269844055,
    0.3173869848251343,
    0.38556188344955444,
    0.3433263897895813,
    0.3735419809818268,
    0.37610751390457153,
    0.3520735800266266,
    0.3943100571632385,
    0.387162983417511,
    0.4429877698421478,
    0.4332103431224823,
    0.4347388446331024,
    0.39266929030418396,
    0.3785761892795563,
    0.36633649468421936,
    0.375413179397583,
    0.3769310712814331,
    0.34815821051597595,
    0.38959801197052,
    0.4165838956832886,
    0.3890348970890045,
    0.3447280824184418,
    0.28413403034210205,
    0.38786667585372925,
    0.38786017894744873,
    0.36574265360832214,
    0.40012213587760925,
    0.4093223512172699,
    0.40798988938331604,
    0.4185069501399994,
    0.37389302253723145,
    0.4388008713722229,
    0.27127596735954285,
    0.37657272815704346,
    0.416592001914978,
    0.4103040397167206,
    0.3623496890068054,
    0.35169634222984314,
    0.32254183292388916,
    0.36697348952293396,
    0.3019132912158966,
    0.42706844210624695,
    0.3391156792640686,
    0.3836923837661743,
    0.3957483768463135,
    0.41551122069358826,
    0.4224850833415985,
    0.4616910219192505,
    0.2087969332933426,
    0.31586357951164246,
    0.42417478561401367,
    0.3276714086532593,
    0.4109272062778473,
    0.40007588267326355,
    0.37514832615852356,
    0.39029520750045776,
    0.31632763147354126,
    0.32700350880622864,
    0.3574359118938446,
    0.3865774869918823,
    0.40065574645996094,
    0.36101824045181274,
    0.354218065738678,
    0.39339080452919006,
    0.40818333625793457,
    0.39782941341400146,
    0.4290095567703247,
    0.37539300322532654,
    0.37196457386016846,
    0.38861340284347534,
    0.360074520111084,
    0.38362306356430054,
    0.35885268449783325,
    0.3889923691749573,
    0.40096989274024963,
    0.39704591035842896,
    0.36539381742477417,
    0.43602752685546875,
    0.28162330389022827,
    0.39305782318115234,
    0.3565956652164459,
    0.3895198404788971,
    0.3879307508468628,
    0.31843531131744385,
    0.40816089510917664,
    0.43055465817451477,
    0.33410003781318665,
    0.39045798778533936,
    0.35735461115837097,
    0.4734843671321869,
    0.34140655398368835,
    0.37464529275894165,
    0.4093073606491089,
    0.38330623507499695,
    0.47384384274482727,
    0.38628676533699036,
    0.4566830098628998,
    0.41902294754981995,
    0.4008651375770569,
    0.36978235840797424,
    0.38048994541168213,
    0.400380402803421,
    0.37065964937210083,
    0.3618939220905304,
    0.3301681578159332,
    0.4258347153663635,
    0.40390071272850037,
    0.2514549493789673,
    0.36691758036613464,
    0.38275691866874695,
    0.4065599739551544,
    0.3812263607978821,
    0.3799549639225006,
    0.3462744653224945,
    0.3272649645805359,
    0.3750549852848053,
    0.3561151325702667,
    0.3793763518333435,
    0.3753224015235901,
    0.39512911438941956,
    0.39101681113243103,
    0.4395937919616699,
    0.36728179454803467,
    0.38058966398239136,
    0.3013950288295746,
    0.287253737449646,
    0.3843911290168762,
    0.3667769134044647,
    0.3138776421546936,
    0.4125681519508362,
    0.4469408690929413,
    0.377410352230072,
    0.37381067872047424,
    0.2832280099391937,
    0.285481333732605,
    0.4132520854473114,
    0.3689393401145935,
    0.3780321776866913,
    0.3806860148906708,
    0.3634294271469116,
    0.4127287268638611,
    0.39066046476364136,
    0.41019606590270996,
    0.3052927255630493,
    0.4066932499408722,
    0.42319947481155396,
    0.3379179835319519,
    0.3482860028743744,
    0.3717679977416992,
    0.3675595223903656,
    0.35084590315818787,
    0.2869817018508911,
    0.37663760781288147,
    0.38585156202316284,
    0.3705371618270874,
    0.26596540212631226,
    0.33768364787101746,
    0.36846739053726196,
    0.3461039364337921,
    0.36768704652786255,
    0.40227529406547546,
    0.39066046476364136,
    0.3964814841747284,
    0.3728477358818054,
    0.3817005455493927,
    0.4069664180278778,
    0.3929000496864319,
    0.3518810570240021,
    0.37126559019088745,
    0.3943604528903961,
    0.323088139295578,
    0.39920246601104736,
    0.37116363644599915,
    0.32988885045051575,
    0.40850645303726196,
    0.4428539276123047,
    0.43731531500816345,
    0.3940562307834625,
    0.3868546187877655,
    0.27951139211654663,
    0.31884679198265076,
    0.3698585033416748,
    0.4223964810371399,
    0.38566458225250244,
    0.41826000809669495,
    0.3773846924304962,
    0.40295565128326416,
    0.3828849196434021,
    0.3142768144607544,
    0.39791104197502136,
    0.3616701066493988,
    0.383284330368042,
    0.4147464334964752,
    0.3896641731262207,
    0.34687650203704834,
    0.4162069261074066,
    0.3122159242630005,
    0.42644578218460083,
    0.38425445556640625,
    0.3625432848930359,
    0.4501626193523407,
    0.3744364082813263,
    0.4238186776638031,
    0.42303234338760376,
    0.36841514706611633,
    0.4084516167640686,
    0.44691792130470276,
    0.4169332981109619,
    0.36902329325675964,
    0.38908350467681885,
    0.4473210275173187,
    0.379452109336853,
    0.35956108570098877,
    0.3596234917640686,
    0.3904992640018463,
    0.4002508223056793,
    0.372284471988678,
    0.37128496170043945,
    0.3465380072593689,
    0.39226576685905457,
    0.4228351414203644,
    0.40158170461654663,
    0.3549288809299469,
    0.3940263092517853,
    0.38998082280158997,
    0.40103086829185486,
    0.40990257263183594,
    0.4355645775794983,
    0.3802427053451538,
    0.3693379759788513,
    0.39924317598342896,
    0.35519421100616455,
    0.42238977551460266,
    0.4043746590614319,
    0.3439212739467621,
    0.32345813512802124,
    0.43413645029067993,
    0.38362282514572144,
    0.3947543501853943,
    0.3600085973739624,
    0.40449127554893494,
    0.31207290291786194,
    0.41614073514938354,
    0.4074571430683136,
    0.32973164319992065,
    0.37317150831222534,
    0.3735947012901306,
    0.3086783289909363,
    0.387626588344574,
    0.3563365936279297,
    0.3248983323574066,
    0.43319833278656006,
    0.3596881031990051,
    0.3668082654476166,
    0.4090771973133087,
    0.3975561261177063,
    0.3400912284851074,
    0.40182551741600037,
    0.4311996400356293,
    0.33740904927253723,
    0.32527029514312744,
    0.4576425850391388,
    0.363895446062088,
    0.33001548051834106,
    0.42235466837882996,
    0.4333757758140564,
    0.40629976987838745,
    0.408089816570282,
    0.4012455642223358,
    0.42779868841171265,
    0.3907717764377594,
    0.3572143316268921,
    0.40479522943496704,
    0.3983037769794464,
    0.38160648941993713,
    0.371992826461792,
    0.3856264054775238,
    0.4006224274635315,
    0.31519150733947754,
    0.3958573341369629,
    0.3772144019603729,
    0.36724045872688293,
    0.40825602412223816,
    0.3069226145744324,
    0.3792330026626587,
    0.3892349898815155,
    0.3346892297267914,
    0.37385210394859314,
    0.3505059480667114,
    0.40312081575393677,
    0.3842031955718994,
    0.43595027923583984,
    0.38813623785972595,
    0.3370099663734436,
    0.3519188165664673,
    0.35184726119041443,
    0.44590967893600464,
    0.318581759929657,
    0.2870514392852783,
    0.3820854127407074,
    0.270111083984375,
    0.3575291931629181,
    0.3681391775608063,
    0.34852302074432373,
    0.346834272146225,
    0.33620765805244446,
    0.4168534278869629,
    0.3571549355983734,
    0.39095836877822876,
    0.4189763367176056,
    0.4070974290370941,
    0.4364154636859894,
    0.29677778482437134,
    0.39330506324768066,
    0.39673182368278503,
    0.3799336552619934,
    0.3890572190284729,
    0.2746577858924866,
    0.41211986541748047,
    0.4240693747997284,
    0.3114894926548004,
    0.3978980779647827,
    0.25345540046691895,
    0.3690468668937683,
    0.39054086804389954,
    0.24438095092773438,
    0.37968480587005615,
    0.34284156560897827,
    0.36568477749824524,
    0.34603315591812134,
    0.263173371553421,
    0.3810337781906128,
    0.43791505694389343,
    0.3946915864944458,
    0.3540418744087219,
    0.43033546209335327,
    0.4096161425113678,
    0.402414470911026,
    0.38400888442993164,
    0.40026402473449707,
    0.4026448130607605,
    0.36074507236480713,
    0.3486519753932953,
    0.3478657901287079,
    0.39899492263793945,
    0.4055480659008026,
    0.37786605954170227,
    0.37692347168922424,
    0.36545872688293457,
    0.39887383580207825,
    0.39271196722984314,
    0.3958503007888794,
    0.27946072816848755,
    0.36131739616394043,
    0.3956684172153473,
    0.3691912889480591,
    0.45611533522605896,
    0.30881932377815247,
    0.3938637673854828,
    0.37611377239227295,
    0.39887431263923645,
    0.36706387996673584,
    0.32230499386787415,
    0.3808126449584961,
    0.3956218659877777,
    0.3764219582080841,
    0.36694326996803284,
    0.3566628098487854,
    0.38946911692619324,
    0.37526530027389526,
    0.39338111877441406,
    0.33680760860443115,
    0.39060768485069275,
    0.41836532950401306,
    0.3509301245212555,
    0.3548775017261505,
    0.37072548270225525,
    0.40097230672836304,
    0.43325018882751465,
    0.35178840160369873,
    0.38259953260421753,
    0.3753107488155365,
    0.36443236470222473,
    0.37288957834243774,
    0.282271146774292,
    0.42326587438583374,
    0.4209256172180176,
    0.4046167731285095,
    0.3769681453704834,
    0.3739340007305145,
    0.3983229100704193,
    0.36552757024765015,
    0.4064745604991913,
    0.38682034611701965,
    0.33423277735710144,
    0.4167768657207489,
    0.4107057452201843,
    0.40660232305526733,
    0.3704952299594879,
    0.3763155937194824,
    0.31405138969421387,
    0.4176938831806183,
    0.3660409450531006,
    0.3759629428386688,
    0.3867892026901245,
    0.36016857624053955,
    0.4107493758201599,
    0.4445294737815857,
    0.3073543608188629,
    0.3415825068950653,
    0.3478938043117523,
    0.4145957827568054,
    0.37212514877319336,
    0.34319502115249634,
    0.3923676311969757,
    0.4270988404750824,
    0.3201954960823059,
    0.3945448696613312,
    0.39480477571487427,
    0.3921961784362793,
    0.3831057548522949,
    0.3911058306694031,
    0.36496928334236145,
    0.40645313262939453,
    0.3635833263397217,
    0.3702070713043213,
    0.3237326443195343,
    0.3493809103965759,
    0.3967832326889038,
    0.4203247129917145,
    0.40346914529800415,
    0.42934051156044006,
    0.40876805782318115,
    0.33817213773727417,
    0.42346569895744324,
    0.3204200565814972,
    0.33177658915519714,
    0.3823409974575043,
    0.40833503007888794,
    0.32999101281166077,
    0.3905949294567108,
    0.3767473101615906,
    0.3174445927143097,
    0.31711283326148987,
    0.3686380088329315,
    0.36587953567504883,
    0.3756905794143677,
    0.29605624079704285,
    0.37663066387176514,
    0.39598721265792847,
    0.27693572640419006,
    0.34614190459251404,
    0.37115371227264404,
    0.3931276798248291,
    0.38352254033088684,
    0.33662405610084534,
    0.29791322350502014,
    0.41367387771606445,
    0.3906853199005127,
    0.3797414302825928,
    0.35950276255607605,
    0.3585760295391083,
    0.27074140310287476,
    0.3696271479129791,
    0.3929736316204071,
    0.35964450240135193,
    0.4030638337135315,
    0.3871564567089081,
    0.4122169017791748,
    0.32493770122528076,
    0.36155110597610474,
    0.4087480306625366,
    0.3742014467716217,
    0.3693387806415558,
    0.4367423951625824,
    0.36959144473075867,
    0.43588966131210327,
    0.30050888657569885,
    0.36295613646507263,
    0.40952417254447937,
    0.2707071602344513,
    0.36546769738197327,
    0.3879179358482361,
    0.3879898190498352,
    0.4256595969200134,
    0.40257617831230164,
    0.4107803702354431,
    0.41833731532096863,
    0.38667669892311096,
    0.35244351625442505,
    0.433868944644928,
    0.3559141159057617,
    0.37430647015571594,
    0.3347470164299011,
    0.38446715474128723,
    0.4083171784877777,
    0.4206121563911438,
    0.25310763716697693,
    0.3243105113506317,
    0.38058480620384216,
    0.40792980790138245,
    0.41955140233039856,
    0.37853682041168213,
    0.36129239201545715,
    0.3056955933570862,
    0.4024968445301056,
    0.40800437331199646,
    0.3876815438270569,
    0.3005339205265045,
    0.349761426448822,
    0.4278775155544281,
    0.37485337257385254,
    0.40395620465278625,
    0.3943200707435608,
    0.41741856932640076,
    0.36681172251701355,
    0.41328689455986023,
    0.33580321073532104,
    0.33878809213638306,
    0.268924355506897,
    0.412291556596756,
    0.40252208709716797,
    0.3803612291812897,
    0.3151475191116333,
    0.44848769903182983,
    0.38896360993385315,
    0.41321590542793274,
    0.3163975179195404,
    0.33813902735710144,
    0.4047364294528961,
    0.3726109266281128,
    0.39199280738830566,
    0.380761981010437,
    0.392591267824173,
    0.39687487483024597,
    0.441459596157074,
    0.3818735182285309,
    0.38777780532836914,
    0.41246485710144043,
    0.30004024505615234,
    0.28363147377967834,
    0.401915580034256,
    0.3894224166870117,
    0.3172304034233093,
    0.36325857043266296,
    0.4250252842903137,
    0.43236613273620605,
    0.40235021710395813,
    0.26613470911979675,
    0.3665481507778168,
    0.387137770652771,
    0.3766421377658844,
    0.3759382665157318,
    0.3781058192253113,
    0.3394726812839508,
    0.4079599678516388,
    0.3621439039707184,
    0.33477702736854553,
    0.35516247153282166,
    0.40987837314605713,
    0.3221779763698578,
    0.37510693073272705,
    0.2654569447040558,
    0.3372044563293457,
    0.3675968647003174,
    0.37956130504608154,
    0.38266250491142273,
    0.389119416475296,
    0.40876397490501404,
    0.40067896246910095,
    0.2945633828639984,
    0.3523086607456207,
    0.37023866176605225,
    0.43546974658966064,
    0.37326210737228394,
    0.3702596426010132,
    0.36792734265327454,
    0.39581358432769775,
    0.2690419554710388,
    0.37893781065940857,
    0.37022969126701355,
    0.43832436203956604,
    0.2937144935131073,
    0.38910919427871704,
    0.3579901158809662,
    0.4350520968437195,
    0.40826892852783203,
    0.39534464478492737,
    0.41697144508361816,
    0.4084910452365875,
    0.30713149905204773,
    0.41388779878616333,
    0.33218467235565186,
    0.3649040460586548,
    0.3753856420516968,
    0.3890823721885681,
    0.32664263248443604,
    0.35602056980133057,
    0.3536662757396698,
    0.413038045167923,
    0.33534738421440125,
    0.44827061891555786,
    0.36001917719841003,
    0.42025017738342285,
    0.423129141330719,
    0.3682954013347626,
    0.35783651471138,
    0.4009281396865845,
    0.4421862065792084,
    0.391406774520874,
    0.33696380257606506,
    0.363099604845047,
    0.3861537575721741,
    0.38452598452568054,
    0.3774949014186859,
    0.38928547501564026,
    0.41219305992126465,
    0.2690994441509247,
    0.4063672423362732,
    0.4009924829006195,
    0.4373389184474945,
    0.3339633345603943,
    0.3481549322605133,
    0.46481701731681824,
    0.39991480112075806,
    0.3901244103908539,
    0.3977171778678894,
    0.3825700283050537,
    0.33609044551849365,
    0.35108277201652527,
    0.34740424156188965,
    0.3787611722946167,
    0.2972773313522339,
    0.40243926644325256,
    0.370453417301178,
    0.4151214361190796,
    0.4204791784286499,
    0.4008898138999939,
    0.4080681800842285,
    0.4055998623371124,
    0.3839430510997772,
    0.42484283447265625,
    0.3811720907688141,
    0.3598983585834503,
    0.43151167035102844,
    0.36725807189941406,
    0.4182814657688141,
    0.4265328347682953,
    0.36529821157455444,
    0.39820703864097595,
    0.3444465696811676,
    0.3147903084754944,
    0.32118576765060425,
    0.29080531001091003,
    0.39183908700942993,
    0.3700348138809204,
    0.36839208006858826,
    0.3659026026725769,
    0.41530176997184753,
    0.28992965817451477,
    0.45142999291419983,
    0.39077168703079224,
    0.35617703199386597,
    0.3744322657585144,
    0.37056511640548706,
    0.3701772689819336,
    0.3833487331867218,
    0.37927111983299255,
    0.4228092133998871,
    0.3801926374435425,
    0.3884600102901459,
    0.3871554136276245,
    0.43698301911354065,
    0.40147092938423157,
    0.3459204435348511,
    0.35140037536621094,
    0.371695339679718,
    0.39148998260498047,
    0.36998435854911804,
    0.3842940628528595,
    0.41593223810195923,
    0.3612493872642517,
    0.36755356192588806,
    0.33387884497642517,
    0.42104339599609375,
    0.4025571048259735,
    0.4187452495098114,
    0.38098832964897156,
    0.26060277223587036,
    0.4056110978126526,
    0.39487990736961365,
    0.3835483193397522,
    0.3929929733276367,
    0.33244943618774414,
    0.3780094385147095,
    0.3706112504005432,
    0.4011397659778595,
    0.3353275954723358,
    0.2792356014251709,
    0.38500598073005676,
    0.39580225944519043,
    0.407389372587204,
    0.2950056493282318,
    0.4028607904911041,
    0.38175827264785767,
    0.3704788088798523,
    0.38622766733169556,
    0.4103184640407562,
    0.3836485743522644,
    0.3911530673503876,
    0.2794059216976166,
    0.3679094910621643,
    0.3220643997192383,
    0.3776375651359558,
    0.36114805936813354,
    0.3773252069950104,
    0.32951781153678894,
    0.3840073347091675,
    0.3604542911052704,
    0.3773989677429199,
    0.40517428517341614,
    0.3696141839027405,
    0.3635149896144867,
    0.30042245984077454,
    0.3766286373138428,
    0.4138215184211731,
    0.36026474833488464,
    0.3938904404640198,
    0.3949904441833496,
    0.3165040612220764,
    0.3627433776855469,
    0.36749541759490967,
    0.4163759648799896,
    0.3753911852836609,
    0.4082208275794983,
    0.41375425457954407,
    0.39545345306396484,
    0.41795068979263306,
    0.3676123321056366,
    0.4156179428100586,
    0.40547966957092285,
    0.32535654306411743,
    0.31888192892074585,
    0.4029311239719391,
    0.3985373377799988,
    0.40061360597610474,
    0.2982741594314575,
    0.35594215989112854,
    0.3769710958003998,
    0.35273444652557373,
    0.3429579734802246,
    0.37835511565208435,
    0.3711223900318146,
    0.33204129338264465,
    0.41317883133888245,
    0.4059845209121704,
    0.3185173273086548,
    0.3926909863948822,
    0.4079698920249939,
    0.43083953857421875,
    0.3546176254749298,
    0.36733222007751465,
    0.3593543469905853,
    0.41917818784713745,
    0.3690246641635895,
    0.3561226427555084,
    0.3901991546154022,
    0.3652276396751404,
    0.38980376720428467,
    0.35738733410835266,
    0.4027252793312073,
    0.3760510981082916,
    0.39644429087638855,
    0.4215916395187378,
    0.36892881989479065,
    0.4140111207962036,
    0.4221433401107788,
    0.28933316469192505,
    0.3362088203430176,
    0.36358827352523804,
    0.3957522213459015,
    0.3929101824760437,
    0.4206313192844391,
    0.42146971821784973,
    0.3168186545372009,
    0.4108956456184387,
    0.4022403657436371,
    0.3771561086177826,
    0.4050646424293518,
    0.37418925762176514,
    0.369706392288208,
    0.3746546506881714,
    0.4284278452396393,
    0.36066004633903503,
    0.4042840003967285,
    0.41138696670532227,
    0.33151787519454956,
    0.4170275628566742,
    0.40414735674858093,
    0.4264172911643982,
    0.42575880885124207,
    0.405608594417572,
    0.33342307806015015,
    0.4085802435874939,
    0.3792630136013031,
    0.29941800236701965,
    0.4078943431377411,
    0.39514410495758057,
    0.3829164505004883,
    0.37658557295799255,
    0.3823644518852234,
    0.39714759588241577,
    0.3852106034755707,
    0.3815441429615021,
    0.38321807980537415,
    0.38605695962905884,
    0.42122477293014526,
    0.379690557718277,
    0.3828432857990265,
    0.44972097873687744,
    0.39550819993019104,
    0.37822937965393066,
    0.4242158830165863,
    0.2769065499305725,
    0.40142354369163513,
    0.3596762418746948,
    0.40816622972488403,
    0.37560582160949707,
    0.3862830698490143,
    0.387628436088562,
    0.3781586289405823,
    0.3961145877838135,
    0.4031526446342468,
    0.3438666760921478,
    0.41706496477127075,
    0.36937955021858215,
    0.2882947623729706,
    0.3939622938632965,
    0.357907235622406,
    0.40542998909950256,
    0.2938759922981262,
    0.42078933119773865,
    0.37702077627182007,
    0.29637810587882996,
    0.3721481263637543,
    0.3693409264087677,
    0.3943322002887726,
    0.34632059931755066,
    0.4265269935131073,
    0.39352941513061523,
    0.30309826135635376,
    0.3950437605381012,
    0.35629409551620483,
    0.4152938723564148,
    0.44222134351730347,
    0.26150086522102356,
    0.3216809928417206,
    0.4114944338798523,
    0.40807807445526123,
    0.4377647042274475,
    0.3821282982826233,
    0.37396475672721863,
    0.36482831835746765,
    0.3671172559261322,
    0.38664349913597107,
    0.35982197523117065,
    0.3797498941421509,
    0.4367632269859314,
    0.3847329318523407,
    0.3690629303455353,
    0.39612650871276855,
    0.418643981218338,
    0.3295190930366516,
    0.29808881878852844,
    0.378473162651062,
    0.3528842628002167,
    0.34680286049842834,
    0.37793904542922974,
    0.41431716084480286,
    0.35944443941116333,
    0.37082675099372864,
    0.35982441902160645,
    0.4076377749443054,
    0.4604055881500244,
    0.41329625248908997,
    0.3530225157737732,
    0.42934557795524597,
    0.3822910487651825,
    0.3467642664909363,
    0.35685357451438904,
    0.3899252116680145,
    0.3727986514568329,
    0.3994310796260834,
    0.34234341979026794,
    0.39066293835639954,
    0.3695409893989563,
    0.389574259519577,
    0.2654578387737274,
    0.3333691656589508,
    0.330850750207901,
    0.4114236533641815,
    0.37867191433906555,
    0.39380690455436707,
    0.3474666476249695,
    0.366588294506073,
    0.3204234540462494,
    0.3821992874145508,
    0.3532247245311737,
    0.37785884737968445,
    0.38944169878959656,
    0.4184800982475281,
    0.3693595826625824,
    0.4063716530799866,
    0.4078104794025421,
    0.35612866282463074,
    0.3658404052257538,
    0.4413714110851288,
    0.3770889341831207,
    0.394523561000824,
    0.2821226716041565,
    0.33512213826179504,
    0.2923216223716736,
    0.37730810046195984,
    0.38833844661712646,
    0.3922722339630127,
    0.36797407269477844,
    0.3471190631389618,
    0.35863739252090454,
    0.3524402379989624,
    0.420815646648407,
    0.39700445532798767,
    0.3681041896343231,
    0.4250638484954834,
    0.3656533360481262,
    0.42322421073913574,
    0.33377212285995483,
    0.36289215087890625,
    0.3734433650970459,
    0.3501802384853363,
    0.36918240785598755,
    0.43561485409736633,
    0.397942453622818,
    0.412591814994812,
    0.40220123529434204,
    0.39551833271980286,
    0.39487147331237793,
    0.3514021039009094,
    0.24900177121162415,
    0.40477699041366577,
    0.33766305446624756,
    0.40262940526008606,
    0.3992578983306885,
    0.35154423117637634,
    0.3887656629085541,
    0.3129355013370514,
    0.40241092443466187,
    0.45113587379455566,
    0.2766301929950714,
    0.4246515929698944,
    0.41782116889953613,
    0.39702534675598145,
    0.3987700343132019,
    0.3851625919342041,
    0.3817068040370941,
    0.37982162833213806,
    0.3646657466888428,
    0.391359806060791,
    0.41147732734680176,
    0.4089832901954651,
    0.3265206217765808,
    0.34621527791023254,
    0.3913763761520386,
    0.291269451379776,
    0.4160395860671997,
    0.4037661850452423,
    0.39828410744667053,
    0.32062095403671265,
    0.36414745450019836,
    0.35956645011901855,
    0.41313910484313965,
    0.3929496705532074,
    0.39212292432785034,
    0.3907356262207031,
    0.39704206585884094,
    0.37896469235420227,
    0.39345788955688477,
    0.36057257652282715,
    0.38144201040267944,
    0.43617501854896545,
    0.4563494920730591,
    0.37099605798721313,
    0.3677065670490265,
    0.3651828169822693,
    0.39260369539260864,
    0.37763938307762146,
    0.3545722961425781,
    0.3733293116092682,
    0.41059383749961853,
    0.29664453864097595,
    0.26927199959754944,
    0.4049820005893707,
    0.37632009387016296,
    0.38039472699165344,
    0.4125787317752838,
    0.44303280115127563,
    0.3718207776546478,
    0.32193729281425476,
    0.3107995092868805,
    0.40978336334228516,
    0.3977164030075073,
    0.38007426261901855,
    0.40952128171920776,
    0.38999444246292114,
    0.30344265699386597,
    0.4002159535884857,
    0.3737088739871979,
    0.4069966971874237,
    0.3937327563762665,
    0.40804681181907654,
    0.32301244139671326,
    0.42275217175483704,
    0.3865711987018585,
    0.33448490500450134,
    0.33048251271247864,
    0.3262372612953186,
    0.4183390736579895,
    0.3919624984264374,
    0.3924795985221863,
    0.4170874059200287,
    0.3727897107601166,
    0.40389686822891235,
    0.3291104733943939,
    0.38630637526512146,
    0.3902881145477295,
    0.3216444253921509,
    0.3050200939178467,
    0.34778663516044617,
    0.31326860189437866,
    0.4150121212005615,
    0.37921738624572754,
    0.4136776924133301,
    0.33776146173477173,
    0.43556317687034607,
    0.3527561128139496,
    0.36536672711372375,
    0.3637953996658325,
    0.37341976165771484,
    0.4001435339450836,
    0.4010799527168274,
    0.37823861837387085,
    0.3478185534477234,
    0.3955043852329254,
    0.37104079127311707,
    0.3958910405635834,
    0.333025723695755,
    0.4261898398399353,
    0.37908199429512024,
    0.29996824264526367,
    0.3109472990036011,
    0.3887951970100403,
    0.3833346664905548,
    0.3989272117614746,
    0.3937314748764038,
    0.2506813704967499,
    0.3688257336616516,
    0.34685730934143066,
    0.4370487332344055,
    0.4179260730743408,
    0.3926277160644531,
    0.39264264702796936,
    0.35225042700767517,
    0.24988484382629395,
    0.36109015345573425,
    0.3559783399105072,
    0.43864601850509644,
    0.39507821202278137,
    0.38354697823524475,
    0.3100515305995941,
    0.3754255771636963,
    0.3757342994213104,
    0.36747097969055176,
    0.4208153188228607,
    0.33283188939094543,
    0.41366538405418396,
    0.35044702887535095,
    0.42795464396476746,
    0.3626900017261505,
    0.27726075053215027,
    0.30112579464912415,
    0.3981603682041168,
    0.35356786847114563,
    0.3733087480068207,
    0.37439683079719543,
    0.3790971338748932,
    0.33202290534973145,
    0.4295997619628906,
    0.44815170764923096,
    0.38790181279182434,
    0.38444995880126953,
    0.3954687714576721,
    0.35478779673576355,
    0.4308551251888275,
    0.43480920791625977,
    0.375888854265213,
    0.4035344123840332,
    0.43786191940307617,
    0.34731432795524597,
    0.4115475118160248,
    0.4043318033218384,
    0.354760080575943,
    0.39039164781570435,
    0.3628969192504883,
    0.38549360632896423,
    0.4407216012477875,
    0.3476225733757019,
    0.312326580286026,
    0.36855974793434143,
    0.41229262948036194,
    0.40187329053878784,
    0.38298195600509644,
    0.37152960896492004,
    0.35497239232063293,
    0.3842848539352417,
    0.39939236640930176,
    0.307869017124176,
    0.4198686182498932,
    0.37208813428878784,
    0.4033745527267456,
    0.3921906352043152,
    0.34512290358543396,
    0.3964391052722931,
    0.37024927139282227,
    0.3808806240558624,
    0.3002673089504242,
    0.39767754077911377,
    0.3969179391860962,
    0.46784818172454834,
    0.39330336451530457,
    0.3716046214103699,
    0.40315112471580505,
    0.41760629415512085,
    0.3687111437320709,
    0.3480684459209442,
    0.31495553255081177,
    0.3716687560081482,
    0.39542442560195923,
    0.39049920439720154,
    0.3575511574745178,
    0.35771748423576355,
    0.4062398076057434,
    0.3697541654109955,
    0.3218151330947876,
    0.4169839918613434,
    0.4070800542831421,
    0.32729101181030273,
    0.3926784098148346,
    0.4047640562057495,
    0.40546634793281555,
    0.37797021865844727,
    0.36291682720184326,
    0.3764728307723999,
    0.40981146693229675,
    0.3039310574531555,
    0.37886276841163635,
    0.3696592450141907,
    0.3611839711666107,
    0.3967771530151367,
    0.31561821699142456,
    0.3772626221179962,
    0.38565897941589355,
    0.27960139513015747,
    0.43891042470932007,
    0.39829376339912415,
    0.388766884803772,
    0.3346775472164154,
    0.40277808904647827,
    0.33628609776496887,
    0.265148788690567,
    0.30848726630210876,
    0.37552469968795776,
    0.40072202682495117,
    0.3839205205440521,
    0.37825465202331543,
    0.3544696867465973,
    0.37290477752685547,
    0.30626925826072693,
    0.3892764747142792,
    0.35616856813430786,
    0.2906096577644348,
    0.43466120958328247,
    0.2844829559326172,
    0.3200094699859619,
    0.37361592054367065,
    0.35080546140670776,
    0.39992573857307434,
    0.41980552673339844,
    0.40000343322753906,
    0.3932203948497772,
    0.30877572298049927,
    0.3886205554008484,
    0.40447816252708435,
    0.3910646438598633,
    0.37527620792388916,
    0.3516034483909607,
    0.35078954696655273,
    0.2554687559604645,
    0.4139711558818817,
    0.36931338906288147,
    0.4032534956932068,
    0.394844114780426,
    0.3775917887687683,
    0.4053966999053955,
    0.38185110688209534,
    0.37903085350990295,
    0.3290373384952545,
    0.39649245142936707,
    0.38474443554878235,
    0.3949415683746338,
    0.3649499714374542,
    0.3574642837047577,
    0.32776686549186707,
    0.34405890107154846,
    0.26671460270881653,
    0.37064671516418457,
    0.40816938877105713,
    0.36798715591430664,
    0.38862600922584534,
    0.35400718450546265,
    0.36264723539352417,
    0.3354603946208954,
    0.342110276222229,
    0.349910169839859,
    0.42535558342933655,
    0.3566928803920746,
    0.3711288571357727,
    0.35268884897232056,
    0.40716782212257385,
    0.2905471920967102,
    0.2920854091644287,
    0.34467872977256775,
    0.266631156206131,
    0.3864567279815674,
    0.3899868428707123,
    0.33084288239479065,
    0.3777605891227722,
    0.3960989713668823,
    0.31504276394844055,
    0.4237644374370575,
    0.4024141728878021,
    0.3453855514526367,
    0.44421228766441345,
    0.3148970305919647,
    0.3742687404155731,
    0.3776055872440338,
    0.3631417453289032,
    0.35457131266593933,
    0.3886544406414032,
    0.3791314959526062,
    0.461459219455719,
    0.3214036524295807,
    0.40246662497520447,
    0.36713260412216187,
    0.3896533250808716,
    0.3801839351654053,
    0.37766969203948975,
    0.3736649453639984,
    0.3937705457210541,
    0.40514278411865234,
    0.45177164673805237,
    0.40980350971221924,
    0.3356245160102844,
    0.4443744421005249,
    0.378446102142334,
    0.4174143671989441,
    0.3990197479724884,
    0.23808184266090393,
    0.3825664222240448,
    0.41972437500953674,
    0.36431172490119934,
    0.3905310332775116,
    0.403032124042511,
    0.43304088711738586,
    0.2795215845108032,
    0.39130938053131104,
    0.3052745759487152,
    0.3557078242301941,
    0.379829466342926,
    0.38527119159698486,
    0.40334123373031616,
    0.42309415340423584,
    0.3786298334598541,
    0.4008132815361023,
    0.35347694158554077,
    0.42327070236206055,
    0.39325547218322754,
    0.38505819439888,
    0.4264780282974243,
    0.3878920376300812,
    0.38843387365341187,
    0.4144567549228668,
    0.38904085755348206,
    0.39098817110061646,
    0.3993605673313141,
    0.4163793921470642,
    0.37970346212387085,
    0.30161112546920776,
    0.36634117364883423,
    0.4242318570613861,
    0.39166259765625,
    0.3909478485584259,
    0.3486161231994629,
    0.3002137243747711,
    0.4255257248878479,
    0.36752352118492126,
    0.39070528745651245,
    0.326161652803421,
    0.37493428587913513,
    0.4289592504501343,
    0.37183159589767456,
    0.3743349313735962,
    0.3839768171310425,
    0.4437011182308197,
    0.3936103582382202,
    0.3923499286174774,
    0.3263173997402191,
    0.3708432912826538,
    0.43380630016326904,
    0.321684330701828,
    0.2953919768333435,
    0.3812263607978821,
    0.3575479984283447,
    0.3769385516643524,
    0.3800434172153473,
    0.4262625575065613,
    0.28979283571243286,
    0.374044805765152,
    0.35868558287620544,
    0.3612688481807709,
    0.31573954224586487,
    0.38747453689575195,
    0.36434513330459595,
    0.41145122051239014,
    0.23106592893600464,
    0.41825440526008606,
    0.3814012110233307,
    0.4219878911972046,
    0.331893652677536,
    0.3767729103565216,
    0.31232404708862305,
    0.420038104057312,
    0.3857785761356354,
    0.3797377049922943,
    0.3675859570503235,
    0.3965703248977661,
    0.38712456822395325,
    0.3673044741153717,
    0.3163018226623535,
    0.33509862422943115,
    0.4354391098022461,
    0.38415589928627014,
    0.38409510254859924,
    0.4223564863204956,
    0.4258042275905609,
    0.3078378736972809,
    0.40863171219825745,
    0.39172738790512085,
    0.40827885270118713,
    0.40283203125,
    0.39756736159324646,
    0.3190145194530487,
    0.4289657175540924,
    0.388423353433609,
    0.3934505879878998,
    0.35181596875190735,
    0.3686797618865967,
    0.415202260017395,
    0.32252997159957886,
    0.32330653071403503,
    0.41362330317497253,
    0.29720568656921387,
    0.38633522391319275,
    0.32746562361717224,
    0.32138490676879883,
    0.33206990361213684,
    0.41579383611679077,
    0.3773552477359772,
    0.3893495202064514,
    0.346404492855072,
    0.39658036828041077,
    0.3975650668144226,
    0.4251360595226288,
    0.4170178174972534,
    0.4326520264148712,
    0.4105149507522583,
    0.3973429203033447,
    0.38481900095939636,
    0.36091601848602295,
    0.37612223625183105,
    0.36935505270957947,
    0.4092806875705719,
    0.378136545419693,
    0.3997023105621338,
    0.39463844895362854,
    0.37223267555236816,
    0.3657658100128174,
    0.3527272641658783,
    0.4039697051048279,
    0.3943540155887604,
    0.3960248529911041,
    0.3815048336982727,
    0.34573066234588623,
    0.3262954354286194,
    0.3585841953754425,
    0.40981942415237427,
    0.41557788848876953,
    0.35845860838890076,
    0.3859945237636566,
    0.36074748635292053,
    0.37382203340530396,
    0.41935229301452637,
    0.3514416515827179,
    0.3989505469799042,
    0.38070839643478394,
    0.4135385751724243,
    0.3008710443973541,
    0.3788799047470093,
    0.3802306354045868,
    0.33788052201271057,
    0.3924829959869385,
    0.3975614011287689,
    0.3243629038333893,
    0.3542742133140564,
    0.3691863417625427,
    0.403099000453949,
    0.3937958776950836,
    0.43477171659469604,
    0.40922072529792786,
    0.36969906091690063,
    0.38478291034698486,
    0.2864290475845337,
    0.3766022026538849,
    0.31641173362731934,
    0.34183067083358765,
    0.4410552978515625,
    0.3951703906059265,
    0.4073578417301178,
    0.32755646109580994,
    0.37380117177963257,
    0.4130907654762268,
    0.3300987184047699,
    0.36520522832870483,
    0.40467771887779236,
    0.37436988949775696,
    0.40095973014831543,
    0.4548546373844147,
    0.36408567428588867,
    0.3698412775993347,
    0.4147958755493164,
    0.42532089352607727,
    0.3639896512031555,
    0.3544548451900482,
    0.36522167921066284,
    0.3675631582736969,
    0.39091187715530396,
    0.3271400034427643,
    0.38453227281570435,
    0.40602606534957886,
    0.3978516459465027,
    0.4047034978866577,
    0.43832075595855713,
    0.3721071481704712,
    0.38793742656707764,
    0.40637001395225525,
    0.38501986861228943,
    0.44803333282470703,
    0.39002668857574463,
    0.4380483031272888,
    0.4297962188720703,
    0.41029009222984314,
    0.32515230774879456,
    0.39365869760513306,
    0.30919986963272095,
    0.3540947139263153,
    0.39644017815589905,
    0.39717528223991394,
    0.3250654637813568,
    0.42598778009414673,
    0.29699206352233887,
    0.33299311995506287,
    0.36016952991485596,
    0.36614763736724854,
    0.3669235110282898,
    0.35887786746025085,
    0.29269134998321533,
    0.4157394468784332,
    0.3912433087825775,
    0.3601696491241455,
    0.4339433014392853,
    0.3953300416469574,
    0.3560173809528351,
    0.38235101103782654,
    0.3534552752971649,
    0.40384557843208313,
    0.34306639432907104,
    0.3860538601875305,
    0.3608904182910919,
    0.38377732038497925,
    0.374193012714386,
    0.35337352752685547,
    0.3102400600910187,
    0.41604211926460266,
    0.3256194591522217,
    0.34142500162124634,
    0.3759309947490692,
    0.3123243749141693,
    0.38781648874282837,
    0.35445213317871094,
    0.3561282753944397,
    0.265613317489624,
    0.321955144405365,
    0.2705934941768646,
    0.4044077694416046,
    0.38092315196990967,
    0.3661216199398041,
    0.32239803671836853,
    0.43242961168289185,
    0.4397819936275482,
    0.3791971802711487,
    0.4246985614299774,
    0.3310423791408539,
    0.29670605063438416,
    0.36771562695503235,
    0.3607599437236786,
    0.3434041142463684,
    0.40494611859321594,
    0.40792733430862427,
    0.3820439279079437,
    0.33473628759384155,
    0.3696894347667694,
    0.3720987141132355,
    0.2758321166038513,
    0.3637101352214813,
    0.2956869602203369,
    0.4058971703052521,
    0.37395963072776794,
    0.3868829309940338,
    0.379761278629303,
    0.40049484372138977,
    0.4001533091068268,
    0.4718029201030731,
    0.38788196444511414,
    0.4071235954761505,
    0.35482674837112427,
    0.3857748806476593,
    0.39189791679382324,
    0.3978491425514221,
    0.3650595545768738,
    0.39342352747917175,
    0.36784628033638,
    0.367514431476593,
    0.394391268491745,
    0.3856113851070404,
    0.3740413188934326,
    0.3328184187412262,
    0.41547632217407227,
    0.3702569603919983,
    0.31746962666511536,
    0.34859418869018555,
    0.3213084936141968,
    0.3624036908149719,
    0.37255311012268066,
    0.4384669065475464,
    0.34843963384628296,
    0.3770671486854553,
    0.3624606728553772,
    0.40100497007369995,
    0.3944753408432007,
    0.3755473792552948,
    0.3812091052532196,
    0.38506391644477844,
    0.41865116357803345,
    0.4069862961769104,
    0.3888525366783142,
    0.3672325015068054,
    0.3371255695819855,
    0.393690824508667,
    0.4104551672935486,
    0.3535262942314148,
    0.3354524075984955,
    0.37017861008644104,
    0.3271971344947815,
    0.4031604528427124,
    0.34992948174476624,
    0.4011370837688446,
    0.3196013271808624,
    0.34393155574798584,
    0.38193464279174805,
    0.4062083661556244,
    0.3743784427642822,
    0.3890596628189087,
    0.38422152400016785,
    0.30778664350509644,
    0.38026338815689087,
    0.4065532386302948,
    0.4195965528488159,
    0.35151398181915283,
    0.4140443801879883,
    0.376658171415329,
    0.42649996280670166,
    0.3395668864250183,
    0.36857205629348755,
    0.4336484372615814,
    0.40089964866638184,
    0.4314759075641632,
    0.38677820563316345,
    0.37620943784713745,
    0.379780650138855,
    0.36350592970848083,
    0.40570804476737976,
    0.39348679780960083,
    0.3723203241825104,
    0.37446630001068115,
    0.2772116959095001,
    0.3053506314754486,
    0.3975667953491211,
    0.39174017310142517,
    0.377191424369812,
    0.38518857955932617,
    0.414153128862381,
    0.42373237013816833,
    0.3353534936904907,
    0.37327760457992554,
    0.40311506390571594,
    0.3385425806045532,
    0.3477359414100647,
    0.3273356854915619,
    0.3248441517353058,
    0.19336877763271332,
    0.3754681348800659,
    0.40072718262672424,
    0.31900402903556824,
    0.3931266963481903,
    0.41363418102264404,
    0.4055332541465759,
    0.389481782913208,
    0.38375988602638245,
    0.42663463950157166,
    0.3904224634170532,
    0.39355191588401794,
    0.37000587582588196,
    0.34394192695617676,
    0.2569679915904999,
    0.4067467749118805,
    0.3791808784008026,
    0.3995790481567383,
    0.3835381269454956,
    0.3547579348087311,
    0.4017623960971832,
    0.37943658232688904,
    0.3849726617336273,
    0.3988727033138275,
    0.37874215841293335,
    0.3886032998561859,
    0.41460853815078735,
    0.4209640622138977,
    0.39146503806114197,
    0.3645186126232147,
    0.405610054731369,
    0.3741491138935089,
    0.4149216115474701,
    0.3075126111507416,
    0.3986609876155853,
    0.43440374732017517,
    0.2566089928150177,
    0.2754967510700226,
    0.38912391662597656,
    0.4204545319080353,
    0.38632678985595703,
    0.3714151978492737,
    0.4118296205997467,
    0.40347909927368164,
    0.34635892510414124,
    0.43332618474960327,
    0.31019020080566406,
    0.3930893540382385,
    0.39929860830307007,
    0.34778594970703125,
    0.355437308549881,
    0.39375442266464233,
    0.39723289012908936,
    0.4011462926864624,
    0.42398062348365784,
    0.39469099044799805,
    0.3377940058708191,
    0.37691810727119446,
    0.37338095903396606,
    0.384857177734375,
    0.40456658601760864,
    0.39159849286079407,
    0.3883247673511505,
    0.32244253158569336,
    0.40196168422698975,
    0.35538938641548157,
    0.368129163980484,
    0.3894370496273041,
    0.37737351655960083,
    0.40323686599731445,
    0.4120044708251953,
    0.29964393377304077,
    0.39269837737083435,
    0.35708287358283997,
    0.33227548003196716,
    0.3321608603000641,
    0.4343647360801697,
    0.417644739151001,
    0.23956023156642914,
    0.40538090467453003,
    0.3930074870586395,
    0.4179016053676605,
    0.31186094880104065,
    0.3801268935203552,
    0.29902395606040955,
    0.3609272837638855,
    0.4019484221935272,
    0.41666463017463684,
    0.35650721192359924,
    0.38247790932655334,
    0.2589578926563263,
    0.39858710765838623,
    0.41760268807411194,
    0.33854472637176514,
    0.4202960431575775,
    0.38422900438308716,
    0.31278368830680847,
    0.42052289843559265,
    0.41234150528907776,
    0.2722596228122711,
    0.39007559418678284,
    0.43297508358955383,
    0.406128466129303,
    0.31699180603027344,
    0.38019347190856934,
    0.40023884177207947,
    0.4184107482433319,
    0.342618852853775,
    0.39605239033699036,
    0.35180428624153137,
    0.38825613260269165,
    0.3409874141216278,
    0.3939361274242401,
    0.45626139640808105,
    0.31305012106895447,
    0.3911862373352051,
    0.4287511110305786,
    0.33883213996887207,
    0.36723339557647705,
    0.34685182571411133,
    0.3399456739425659,
    0.3278198838233948,
    0.3800917863845825,
    0.4302959144115448,
    0.40388137102127075,
    0.352158784866333,
    0.37469416856765747,
    0.4101598858833313,
    0.29684799909591675,
    0.35148555040359497,
    0.39154133200645447,
    0.38122111558914185,
    0.23154503107070923,
    0.3862118422985077,
    0.3839109539985657,
    0.41345033049583435,
    0.37744343280792236,
    0.39093026518821716,
    0.4053042232990265,
    0.2846585214138031,
    0.37957945466041565,
    0.34808993339538574,
    0.406433641910553,
    0.4359404146671295,
    0.40343722701072693,
    0.32160675525665283,
    0.37326666712760925,
    0.3453611135482788,
    0.3212374150753021,
    0.4141468405723572,
    0.4001953899860382,
    0.37508624792099,
    0.31626665592193604,
    0.35903647541999817,
    0.37934550642967224,
    0.39307892322540283,
    0.4078822731971741,
    0.374790757894516,
    0.4076993763446808,
    0.3976973593235016,
    0.4051918685436249,
    0.3796074092388153,
    0.37622958421707153,
    0.371163010597229,
    0.41533902287483215,
    0.37158849835395813,
    0.39449283480644226,
    0.4041094481945038,
    0.34168165922164917,
    0.36978673934936523,
    0.28575825691223145,
    0.3772653341293335,
    0.3428986966609955,
    0.3747388422489166,
    0.36002057790756226,
    0.37529313564300537,
    0.29867586493492126,
    0.3730674684047699,
    0.36292728781700134,
    0.3057463467121124,
    0.4039348363876343,
    0.39595749974250793,
    0.39087873697280884,
    0.41474074125289917,
    0.3679099977016449,
    0.3186042606830597,
    0.37707147002220154,
    0.33362171053886414,
    0.3898661136627197,
    0.38706639409065247,
    0.4236040413379669,
    0.38704466819763184,
    0.36760419607162476,
    0.36817964911460876,
    0.413178026676178,
    0.3760108947753906,
    0.3665141463279724,
    0.3687559962272644,
    0.3635742962360382,
    0.3572412431240082,
    0.4315597712993622,
    0.42368388175964355,
    0.3684769570827484,
    0.3810330629348755,
    0.4003600776195526,
    0.4120945930480957,
    0.4280894696712494,
    0.40891626477241516,
    0.396856427192688,
    0.3741062581539154,
    0.3291427791118622,
    0.39346036314964294,
    0.34832197427749634,
    0.4170781075954437,
    0.3950369358062744,
    0.33805733919143677,
    0.29789021611213684,
    0.3898252844810486,
    0.3106878697872162,
    0.36043477058410645,
    0.33743056654930115,
    0.43190860748291016,
    0.41592326760292053,
    0.3947368860244751,
    0.38632795214653015,
    0.331008642911911,
    0.46743670105934143,
    0.22100231051445007,
    0.37796634435653687,
    0.3672008514404297,
    0.40660029649734497,
    0.3349461555480957,
    0.37629029154777527,
    0.43254074454307556,
    0.3167537450790405,
    0.32996073365211487,
    0.4237939715385437,
    0.39557406306266785,
    0.3827875554561615,
    0.30705803632736206,
    0.3947690725326538,
    0.4010496437549591,
    0.3608374297618866,
    0.3897935748100281,
    0.3701658248901367,
    0.31196582317352295,
    0.29438889026641846,
    0.4060215651988983,
    0.31568971276283264,
    0.2924630045890808,
    0.3245585560798645,
    0.36955368518829346,
    0.373635470867157,
    0.29074692726135254,
    0.37752261757850647,
    0.15664102137088776,
    0.40726786851882935,
    0.29291287064552307,
    0.37403109669685364,
    0.41390877962112427,
    0.41401204466819763,
    0.39869895577430725,
    0.44893893599510193,
    0.4428754150867462,
    0.38273486495018005,
    0.3597736358642578,
    0.39776498079299927,
    0.38309726119041443,
    0.4384409487247467,
    0.3839842975139618,
    0.3760463297367096,
    0.39120545983314514,
    0.277698814868927,
    0.39515435695648193,
    0.4077116847038269,
    0.41079527139663696,
    0.3956199586391449,
    0.397561252117157,
    0.4284823536872864,
    0.3915920853614807,
    0.3904084861278534,
    0.3538631796836853,
    0.3989448845386505,
    0.37437885999679565,
    0.29325857758522034,
    0.3926118314266205,
    0.3352254331111908,
    0.3762458562850952,
    0.33210352063179016,
    0.4001445174217224,
    0.380379855632782,
    0.34412553906440735,
    0.39872586727142334,
    0.3427248001098633,
    0.3928680717945099,
    0.3955575227737427,
    0.2798598110675812,
    0.34927791357040405,
    0.4280567169189453,
    0.422901451587677,
    0.3742651343345642,
    0.3093245029449463,
    0.35849839448928833,
    0.3899339437484741,
    0.3997282087802887,
    0.4147634208202362,
    0.4189085066318512,
    0.32230857014656067,
    0.3601929545402527,
    0.36187034845352173,
    0.36379602551460266,
    0.36044391989707947,
    0.3630376160144806,
    0.3933106064796448,
    0.4040435254573822,
    0.34781306982040405,
    0.39914992451667786,
    0.36988595128059387,
    0.45976853370666504,
    0.3353756070137024,
    0.3626675307750702,
    0.39091816544532776,
    0.36774754524230957,
    0.3740837872028351,
    0.2997542917728424,
    0.35725677013397217,
    0.45701104402542114,
    0.38562479615211487,
    0.3954319655895233,
    0.4169852137565613,
    0.3667725920677185,
    0.3523058295249939,
    0.38299760222435,
    0.3701831102371216,
    0.3623051643371582,
    0.43616873025894165,
    0.3765539526939392,
    0.3589848279953003,
    0.38860413432121277,
    0.3708955645561218,
    0.33481693267822266,
    0.451304167509079,
    0.3577292859554291,
    0.3521694839000702,
    0.2993023097515106,
    0.29926809668540955,
    0.40922683477401733,
    0.35409000515937805,
    0.293565958738327,
    0.3405095040798187,
    0.36376953125,
    0.3774736523628235,
    0.40146633982658386,
    0.3832989037036896,
    0.3409425914287567,
    0.3876126706600189,
    0.37214037775993347,
    0.36676764488220215,
    0.3854810297489166,
    0.4217411279678345,
    0.34495627880096436,
    0.3893040120601654,
    0.3704416751861572,
    0.4008859097957611,
    0.3744353652000427,
    0.36949533224105835,
    0.41912907361984253,
    0.3502042591571808,
    0.36524343490600586,
    0.4235086441040039,
    0.304487943649292,
    0.41339367628097534,
    0.3751237392425537,
    0.302547812461853,
    0.3314681351184845,
    0.36312463879585266,
    0.38023641705513,
    0.39793387055397034,
    0.38998648524284363,
    0.3842290937900543,
    0.4296429753303528,
    0.40222811698913574,
    0.37758365273475647,
    0.3537568151950836,
    0.3883930444717407,
    0.3178432881832123,
    0.3553556203842163,
    0.3461034893989563,
    0.3541110157966614,
    0.37711411714553833,
    0.401349276304245,
    0.3235967457294464,
    0.38619279861450195,
    0.3641594648361206,
    0.3117792308330536,
    0.39900171756744385,
    0.34267115592956543,
    0.369968056678772,
    0.3894282877445221,
    0.4186278283596039,
    0.3737856447696686,
    0.4081432521343231,
    0.3205143213272095,
    0.40146172046661377,
    0.38658785820007324,
    0.3904564678668976,
    0.23544788360595703,
    0.3961445689201355,
    0.3889409303665161,
    0.3938397169113159,
    0.35738831758499146,
    0.41203537583351135,
    0.3983822166919708,
    0.4139828085899353,
    0.40102049708366394,
    0.41000810265541077,
    0.4086972773075104,
    0.3289746940135956,
    0.3393661379814148,
    0.37517037987709045,
    0.3781224191188812,
    0.32194095849990845,
    0.35212114453315735,
    0.3857614994049072,
    0.3489246964454651,
    0.38154712319374084,
    0.3169393539428711,
    0.42327630519866943,
    0.42785677313804626,
    0.4060474932193756,
    0.36527636647224426,
    0.2730427384376526,
    0.33297914266586304,
    0.38561511039733887,
    0.3985137641429901,
    0.4016343951225281,
    0.344913512468338,
    0.3211183547973633,
    0.41426604986190796,
    0.38423776626586914,
    0.29217684268951416,
    0.4326528310775757,
    0.39449623227119446,
    0.38055863976478577,
    0.43717023730278015,
    0.42342543601989746,
    0.36298155784606934,
    0.41920679807662964,
    0.3793334662914276,
    0.37734001874923706,
    0.3267909586429596,
    0.419047474861145,
    0.3519843518733978,
    0.37595975399017334,
    0.3724794089794159,
    0.3950618803501129,
    0.3636225163936615,
    0.3566352427005768,
    0.415653258562088,
    0.39246803522109985,
    0.37023547291755676,
    0.37538352608680725,
    0.37046149373054504,
    0.43362677097320557,
    0.36876732110977173,
    0.34611624479293823,
    0.3354495167732239,
    0.2794700860977173,
    0.36186087131500244,
    0.41690582036972046,
    0.3818550705909729,
    0.37636882066726685,
    0.36137160658836365,
    0.4301932752132416,
    0.35757848620414734,
    0.4184502065181732,
    0.4079749882221222,
    0.3861614763736725,
    0.40834948420524597,
    0.2962617874145508,
    0.3972872197628021,
    0.37942901253700256,
    0.3657442033290863,
    0.2872237265110016,
    0.421586275100708,
    0.4079209566116333,
    0.4011232554912567,
    0.3290233016014099,
    0.3218831717967987,
    0.3602103292942047,
    0.30187472701072693,
    0.4615596532821655,
    0.40029385685920715,
    0.3723658621311188,
    0.392404168844223,
    0.3779931366443634,
    0.3794848322868347,
    0.4165964722633362,
    0.36197274923324585,
    0.4051021635532379,
    0.28711849451065063,
    0.38568663597106934,
    0.393564373254776,
    0.4074968695640564,
    0.34214767813682556,
    0.3674529790878296,
    0.36314794421195984,
    0.2974478006362915,
    0.36957401037216187,
    0.40240615606307983,
    0.4079769253730774,
    0.2905332148075104,
    0.4476647675037384,
    0.40294620394706726,
    0.417701780796051,
    0.39452892541885376,
    0.4107794463634491,
    0.2901705801486969,
    0.28957399725914,
    0.373615562915802,
    0.3799757659435272,
    0.3587387502193451,
    0.4256158173084259,
    0.2692674994468689,
    0.40095898509025574,
    0.3763853907585144,
    0.2814570665359497,
    0.37581461668014526,
    0.40946605801582336,
    0.3508590757846832,
    0.39574673771858215,
    0.38725996017456055,
    0.33602550625801086,
    0.40476706624031067,
    0.4008610248565674,
    0.42117008566856384,
    0.33285167813301086,
    0.36448636651039124,
    0.39468586444854736,
    0.41398897767066956,
    0.40708884596824646,
    0.395062655210495,
    0.3673124313354492,
    0.38642653822898865,
    0.2765668034553528,
    0.3515177071094513,
    0.2624351382255554,
    0.38682371377944946,
    0.40449583530426025,
    0.28634166717529297,
    0.4037931263446808,
    0.4150782823562622,
    0.3059956133365631,
    0.3717753291130066,
    0.394135445356369,
    0.3635650873184204,
    0.37621259689331055,
    0.42885729670524597,
    0.3838328421115875,
    0.3976157605648041,
    0.3031917214393616,
    0.3980889916419983,
    0.4069204032421112,
    0.38323789834976196,
    0.3656376004219055,
    0.353419691324234,
    0.3242955803871155,
    0.33954545855522156,
    0.4139324426651001,
    0.39908239245414734,
    0.39911994338035583,
    0.39554330706596375,
    0.3529389500617981,
    0.3216347098350525,
    0.3922346234321594,
    0.37427398562431335,
    0.4037226736545563,
    0.339026540517807,
    0.33808767795562744,
    0.32961541414260864,
    0.37039488554000854,
    0.3519822657108307,
    0.3729178309440613,
    0.35227569937705994,
    0.4040288031101227,
    0.42717719078063965,
    0.4375435411930084,
    0.416055291891098,
    0.3829151391983032,
    0.35838064551353455,
    0.33985280990600586,
    0.2993296980857849,
    0.3981659412384033,
    0.388906329870224,
    0.3523387610912323,
    0.37269100546836853,
    0.42309847474098206,
    0.38375324010849,
    0.36925166845321655,
    0.26663902401924133,
    0.3380343019962311,
    0.3766820430755615,
    0.3656487762928009,
    0.402902752161026,
    0.3675522208213806,
    0.4077206254005432,
    0.35709348320961,
    0.29265832901000977,
    0.3724069595336914,
    0.41958093643188477,
    0.36156466603279114,
    0.426054984331131,
    0.3368629515171051,
    0.37263625860214233,
    0.382626473903656,
    0.38468611240386963,
    0.40621912479400635,
    0.3015475869178772,
    0.37527206540107727,
    0.332121342420578,
    0.3330283463001251,
    0.3740570545196533,
    0.2810429036617279,
    0.36969783902168274,
    0.35898083448410034,
    0.36689698696136475,
    0.38734596967697144,
    0.37868189811706543,
    0.30500495433807373,
    0.42258962988853455,
    0.3857775032520294,
    0.3855215907096863,
    0.35152992606163025,
    0.3763861656188965,
    0.32541364431381226,
    0.39634498953819275,
    0.3789175748825073,
    0.40002286434173584,
    0.4020266830921173,
    0.38937610387802124,
    0.33687934279441833,
    0.4119856059551239,
    0.276594877243042,
    0.3385915458202362,
    0.35936301946640015,
    0.40124252438545227,
    0.3761047124862671,
    0.3451195955276489,
    0.35191553831100464,
    0.38069483637809753,
    0.3885953724384308,
    0.32843008637428284,
    0.4165880084037781,
    0.3607479929924011,
    0.3871924579143524,
    0.352851003408432,
    0.34039175510406494,
    0.3347338140010834,
    0.2964361011981964,
    0.40570199489593506,
    0.34951889514923096,
    0.3803495466709137,
    0.305057555437088,
    0.386808305978775,
    0.4101964831352234,
    0.40039968490600586,
    0.4099770784378052,
    0.4380457103252411,
    0.37336528301239014,
    0.36734917759895325,
    0.37392696738243103,
    0.37449899315834045,
    0.34508800506591797,
    0.304373174905777,
    0.39121994376182556,
    0.39172959327697754,
    0.34421268105506897,
    0.36842820048332214,
    0.3864276707172394,
    0.4088895618915558,
    0.42538216710090637,
    0.36285194754600525,
    0.44649454951286316,
    0.39010101556777954,
    0.3676355481147766,
    0.37131258845329285,
    0.4134649336338043,
    0.3886550962924957,
    0.38435935974121094,
    0.30185019969940186,
    0.26344308257102966,
    0.36474448442459106,
    0.37489253282546997,
    0.3697477877140045,
    0.3931029140949249,
    0.4120466411113739,
    0.3904514014720917,
    0.4900902211666107,
    0.3942726254463196,
    0.40403327345848083,
    0.3984755277633667,
    0.3998013734817505,
    0.36923947930336,
    0.4098583161830902,
    0.3966701924800873,
    0.3937268555164337,
    0.36557644605636597,
    0.3777122497558594,
    0.40176326036453247,
    0.4057203233242035,
    0.39178794622421265,
    0.4188603460788727,
    0.3392378091812134,
    0.3738432824611664,
    0.37864258885383606,
    0.2649783790111542,
    0.40929338335990906,
    0.36841562390327454,
    0.362955778837204,
    0.31606200337409973,
    0.4109419584274292,
    0.37026163935661316,
    0.4248596429824829,
    0.38045361638069153,
    0.40566086769104004,
    0.3733457922935486,
    0.4050619304180145,
    0.33766990900039673,
    0.3945908844470978,
    0.31808221340179443,
    0.38462695479393005,
    0.3421187400817871,
    0.3350849449634552,
    0.4024616479873657,
    0.33207640051841736,
    0.3251973092556,
    0.34253033995628357,
    0.4078730046749115,
    0.39785176515579224,
    0.4102879762649536,
    0.38043180108070374,
    0.49009349942207336,
    0.4008670151233673,
    0.3430471420288086,
    0.41293570399284363,
    0.45156776905059814,
    0.4002275764942169,
    0.40036970376968384,
    0.40355390310287476,
    0.35324186086654663,
    0.3053590655326843,
    0.4150717556476593,
    0.2811458110809326,
    0.3952113091945648,
    0.3907625079154968,
    0.3357628583908081,
    0.39183467626571655,
    0.3851959705352783,
    0.36359384655952454,
    0.318413108587265,
    0.3163253962993622,
    0.3750785291194916,
    0.3846554756164551,
    0.3941408097743988,
    0.3869846761226654,
    0.3166857957839966,
    0.36991944909095764,
    0.38747262954711914,
    0.2412286400794983,
    0.34653225541114807,
    0.37386375665664673,
    0.39385777711868286,
    0.3946749269962311,
    0.31027746200561523,
    0.33871033787727356,
    0.38066837191581726,
    0.37431907653808594,
    0.38049885630607605,
    0.3617475926876068,
    0.3898189663887024,
    0.4080585539340973,
    0.3627397119998932,
    0.38545626401901245,
    0.3968968987464905,
    0.40396395325660706,
    0.35925766825675964,
    0.3875344693660736,
    0.4124968945980072,
    0.3444339632987976,
    0.435097873210907,
    0.4301409125328064,
    0.31025591492652893,
    0.30630433559417725,
    0.3888927698135376,
    0.42510735988616943,
    0.3131274878978729,
    0.42040881514549255,
    0.3299057185649872,
    0.41957300901412964,
    0.38773366808891296,
    0.2953936457633972,
    0.33493661880493164,
    0.3934381306171417,
    0.385507196187973,
    0.28873884677886963,
    0.32569822669029236,
    0.402994304895401,
    0.3264663517475128,
    0.3986005187034607,
    0.4014623761177063,
    0.3197205066680908,
    0.4027804434299469,
    0.3913920223712921,
    0.2818939685821533,
    0.32009103894233704,
    0.38408997654914856,
    0.40240609645843506,
    0.3514842092990875,
    0.33515363931655884,
    0.37994706630706787,
    0.3626442849636078,
    0.4281672239303589,
    0.39524441957473755,
    0.3263491094112396,
    0.3894694745540619,
    0.3631677031517029,
    0.3340473175048828,
    0.3734898865222931,
    0.3920847177505493,
    0.2705993056297302,
    0.37747836112976074,
    0.2735830545425415,
    0.43085846304893494,
    0.3953316807746887,
    0.3849983811378479,
    0.3430248200893402,
    0.3585464656352997,
    0.39189496636390686,
    0.3959132730960846,
    0.34114906191825867,
    0.3586989641189575,
    0.3944719135761261,
    0.32835444808006287,
    0.36305859684944153,
    0.31618061661720276,
    0.30325719714164734,
    0.41093069314956665,
    0.3010489046573639,
    0.42454349994659424,
    0.2152450978755951,
    0.38876184821128845,
    0.3603765070438385,
    0.3987083435058594,
    0.48023492097854614,
    0.33358344435691833,
    0.2967659831047058,
    0.30266910791397095,
    0.39616045355796814,
    0.4351685345172882,
    0.40675264596939087,
    0.4152422845363617,
    0.42894095182418823,
    0.331760972738266,
    0.4149739444255829,
    0.4274473488330841,
    0.3709205985069275,
    0.24605664610862732,
    0.3888574242591858,
    0.3413006067276001,
    0.40870168805122375,
    0.4011959135532379,
    0.40595555305480957,
    0.4074515998363495,
    0.41334447264671326,
    0.34650370478630066,
    0.37932801246643066,
    0.37427109479904175,
    0.3821079432964325,
    0.328058660030365,
    0.30761295557022095,
    0.402253121137619,
    0.38714784383773804,
    0.40658462047576904,
    0.3891094923019409,
    0.40606942772865295,
    0.39421626925468445,
    0.3369329273700714,
    0.3429861068725586,
    0.3572201132774353,
    0.40857648849487305,
    0.3877904713153839,
    0.3789127767086029,
    0.36054953932762146,
    0.377081960439682,
    0.3866947889328003,
    0.39992913603782654,
    0.36953645944595337,
    0.41515326499938965,
    0.42179495096206665,
    0.3999381363391876,
    0.35894325375556946,
    0.4059416651725769,
    0.40016841888427734,
    0.38265204429626465,
    0.3464713394641876,
    0.3238149583339691,
    0.4056479334831238,
    0.36709800362586975,
    0.35246455669403076,
    0.23131689429283142,
    0.43164291977882385,
    0.36004945635795593,
    0.36837729811668396,
    0.3538355529308319,
    0.39422357082366943,
    0.4119398891925812,
    0.43477946519851685,
    0.4197823703289032,
    0.3558628559112549,
    0.3918340504169464,
    0.3801325261592865,
    0.3697111904621124,
    0.28928571939468384,
    0.4158230423927307,
    0.45074981451034546,
    0.39213696122169495,
    0.39641469717025757,
    0.4223687946796417,
    0.4235510230064392,
    0.4385523200035095,
    0.4229048192501068,
    0.3893028795719147,
    0.4141146242618561,
    0.30155009031295776,
    0.337443083524704,
    0.3696648180484772,
    0.36357301473617554,
    0.33888697624206543,
    0.38714420795440674,
    0.3846782445907593,
    0.38550883531570435,
    0.3507165014743805,
    0.4168281853199005,
    0.3886505663394928,
    0.3684805929660797,
    0.41243767738342285,
    0.36938440799713135,
    0.3541719913482666,
    0.3780025839805603,
    0.3257124125957489,
    0.3592872619628906,
    0.39344727993011475,
    0.38059431314468384,
    0.2770017981529236,
    0.4086866080760956,
    0.39924073219299316,
    0.3389856815338135,
    0.3962547481060028,
    0.44447991251945496,
    0.39591875672340393,
    0.3897404372692108,
    0.37066012620925903,
    0.3240787982940674,
    0.3887842893600464,
    0.3643527626991272,
    0.34334877133369446,
    0.38828033208847046,
    0.3651525378227234,
    0.37257885932922363,
    0.370048463344574,
    0.39189353585243225,
    0.4042471945285797,
    0.26617521047592163,
    0.42862188816070557,
    0.3678017258644104,
    0.30974486470222473,
    0.3965514004230499,
    0.38585445284843445,
    0.38372087478637695,
    0.4041217267513275,
    0.4315105974674225,
    0.31901055574417114,
    0.3956540524959564,
    0.4235297441482544,
    0.3880620002746582,
    0.40958043932914734,
    0.36481353640556335,
    0.3140580952167511,
    0.3598114848136902,
    0.2439262717962265,
    0.3820042908191681,
    0.3665443956851959,
    0.38629376888275146,
    0.29480665922164917,
    0.3675585985183716,
    0.39698076248168945,
    0.3293997645378113,
    0.4026692807674408,
    0.3256795108318329,
    0.28782838582992554,
    0.38763248920440674,
    0.30767351388931274,
    0.3845929205417633,
    0.3822447955608368,
    0.33323559165000916,
    0.33019864559173584,
    0.41333678364753723,
    0.27306681871414185,
    0.4010515809059143,
    0.3887858986854553,
    0.363617479801178,
    0.412416934967041,
    0.33361881971359253,
    0.3910227417945862,
    0.3538854718208313,
    0.3586595356464386,
    0.42316529154777527,
    0.41074302792549133,
    0.4502049386501312,
    0.4475725293159485,
    0.4076859652996063,
    0.3581448495388031,
    0.42381060123443604,
    0.4197584092617035,
    0.35166820883750916,
    0.3928450345993042,
    0.33905303478240967,
    0.37403616309165955,
    0.37817856669425964,
    0.43232202529907227,
    0.382925808429718,
    0.38472846150398254,
    0.3723427951335907,
    0.3685324192047119,
    0.3626212775707245,
    0.428109735250473,
    0.34960973262786865,
    0.403484046459198,
    0.4343012273311615,
    0.3858878016471863,
    0.40269380807876587,
    0.2921353876590729,
    0.3936382234096527,
    0.4046292304992676,
    0.4200526177883148,
    0.3540656566619873,
    0.36913126707077026,
    0.398833304643631,
    0.36033833026885986,
    0.4192768633365631,
    0.37298688292503357,
    0.39626434445381165,
    0.40143120288848877,
    0.392376571893692,
    0.40569981932640076,
    0.37834805250167847,
    0.41339364647865295,
    0.38978520035743713,
    0.31740784645080566,
    0.36219462752342224,
    0.37913778424263,
    0.3305816054344177,
    0.4209917485713959,
    0.3763786554336548,
    0.3269665837287903,
    0.36010685563087463,
    0.39320647716522217,
    0.3767752945423126,
    0.41810372471809387,
    0.42619192600250244,
    0.3367277681827545,
    0.28214502334594727,
    0.3040027916431427,
    0.32366082072257996,
    0.3812652826309204,
    0.3798523247241974,
    0.39428678154945374,
    0.38168513774871826,
    0.3493223190307617,
    0.40206265449523926,
    0.4033838212490082,
    0.38023602962493896,
    0.42178472876548767,
    0.3755852282047272,
    0.36506131291389465,
    0.4466733932495117,
    0.41214728355407715,
    0.24384541809558868,
    0.35130807757377625,
    0.3631077706813812,
    0.4181535243988037,
    0.4053148925304413,
    0.4210863709449768,
    0.4013783931732178,
    0.4096059501171112,
    0.3538699448108673,
    0.4188617467880249,
    0.40007656812667847,
    0.3236859142780304,
    0.399804949760437,
    0.35860589146614075,
    0.41016799211502075,
    0.3234841525554657,
    0.41053324937820435,
    0.394228994846344,
    0.37750789523124695,
    0.3854084014892578,
    0.3702569007873535,
    0.3140966594219208,
    0.3605579435825348,
    0.30482372641563416,
    0.4042886793613434,
    0.42031773924827576,
    0.39989906549453735,
    0.3638317883014679,
    0.3975232243537903,
    0.3804073929786682,
    0.40256422758102417,
    0.37316131591796875,
    0.37030869722366333,
    0.3479763865470886,
    0.4184452295303345,
    0.37864354252815247,
    0.39590662717819214,
    0.3899524509906769,
    0.3929574489593506,
    0.29236724972724915,
    0.3721751272678375,
    0.37845271825790405,
    0.3405410051345825,
    0.40153032541275024,
    0.40829071402549744,
    0.32111454010009766,
    0.39519989490509033,
    0.3666755259037018,
    0.35447368025779724,
    0.3971812129020691,
    0.385418176651001,
    0.3466578423976898,
    0.38697466254234314,
    0.3647402226924896,
    0.3302343189716339,
    0.3845963478088379,
    0.41643038392066956,
    0.369990736246109,
    0.34805604815483093,
    0.39567458629608154,
    0.37104326486587524,
    0.3862808048725128,
    0.4041876792907715,
    0.3586539924144745,
    0.34656623005867004,
    0.3685036301612854,
    0.3704898953437805,
    0.2827906906604767,
    0.3885650932788849,
    0.35404571890830994,
    0.41683048009872437,
    0.4364164173603058,
    0.3930824100971222,
    0.3497390151023865,
    0.38852202892303467,
    0.40315955877304077,
    0.33563971519470215,
    0.38289451599121094,
    0.34955090284347534,
    0.4363243877887726,
    0.4041590690612793,
    0.3542107939720154,
    0.321306437253952,
    0.30049455165863037,
    0.37376803159713745,
    0.2795579135417938,
    0.349327027797699,
    0.3385339677333832,
    0.3694377839565277,
    0.3579753637313843,
    0.3770720958709717,
    0.335335373878479,
    0.3964678645133972,
    0.37712323665618896,
    0.3611021041870117,
    0.35242170095443726,
    0.36744359135627747,
    0.3411717116832733,
    0.3668586313724518,
    0.3942023813724518,
    0.38097357749938965,
    0.39774447679519653,
    0.40326425433158875,
    0.3214326500892639,
    0.4246448874473572,
    0.30464932322502136,
    0.3411436975002289,
    0.3670056164264679,
    0.3905782997608185,
    0.42280349135398865,
    0.3931348919868469,
    0.35202667117118835,
    0.38659152388572693,
    0.43340548872947693,
    0.3777104318141937,
    0.41239047050476074,
    0.3263886570930481,
    0.3579997718334198,
    0.2251441776752472,
    0.395698606967926,
    0.34844693541526794,
    0.4160909354686737,
    0.35167932510375977,
    0.42682528495788574,
    0.4085003435611725,
    0.3356573283672333,
    0.4395884573459625,
    0.3861426115036011,
    0.36609914898872375,
    0.38885509967803955,
    0.3947419822216034,
    0.3746451139450073,
    0.3509511351585388,
    0.35228508710861206,
    0.38769206404685974,
    0.3530685305595398,
    0.3638491928577423,
    0.2767132520675659,
    0.3322684168815613,
    0.34172025322914124,
    0.22790729999542236,
    0.3802599310874939,
    0.40444907546043396,
    0.3185622990131378,
    0.3486294448375702,
    0.3468364179134369,
    0.393121600151062,
    0.41242337226867676,
    0.418376088142395,
    0.4270390272140503,
    0.40544959902763367,
    0.32220280170440674,
    0.3662533760070801,
    0.34083080291748047,
    0.3715091645717621,
    0.3158690333366394,
    0.4021671712398529,
    0.34023889899253845,
    0.3860754668712616,
    0.37579596042633057,
    0.37780964374542236,
    0.3824748992919922,
    0.40538227558135986,
    0.383780300617218,
    0.3981553018093109,
    0.3699803352355957,
    0.29284632205963135,
    0.3865595757961273,
    0.3049943149089813,
    0.4319491684436798,
    0.37226444482803345,
    0.36152172088623047,
    0.40843984484672546,
    0.42402777075767517,
    0.42756131291389465,
    0.3759406805038452,
    0.34546801447868347,
    0.3885379433631897,
    0.3899385929107666,
    0.39411914348602295,
    0.3733154535293579,
    0.3699026107788086,
    0.31301331520080566,
    0.4140758514404297,
    0.38399696350097656,
    0.288319855928421,
    0.34871840476989746,
    0.35368087887763977,
    0.36717164516448975,
    0.39172953367233276,
    0.4071739614009857,
    0.3325780928134918,
    0.4217471480369568,
    0.4107341170310974,
    0.3719215393066406,
    0.3949168622493744,
    0.4216683506965637,
    0.3341701030731201,
    0.32616856694221497,
    0.3811454176902771,
    0.411756306886673,
    0.3554411828517914,
    0.391374409198761,
    0.35175466537475586,
    0.3995741307735443,
    0.36985403299331665,
    0.33216115832328796,
    0.2913496792316437,
    0.42592906951904297,
    0.3600568473339081,
    0.4219428300857544,
    0.42040279507637024,
    0.36708781123161316,
    0.3636605739593506,
    0.3062686622142792,
    0.3755148947238922,
    0.42856907844543457,
    0.35123705863952637,
    0.3760494589805603,
    0.43943125009536743,
    0.3869212865829468,
    0.3659422695636749,
    0.37551337480545044,
    0.3668450713157654,
    0.3759951591491699,
    0.37856560945510864,
    0.3788037896156311,
    0.4172951877117157,
    0.3434976637363434,
    0.39795589447021484,
    0.3652131259441376,
    0.3809511959552765,
    0.3785814642906189,
    0.37765008211135864,
    0.34916865825653076,
    0.35238394141197205,
    0.338064044713974,
    0.3844079375267029,
    0.3936980366706848,
    0.31995096802711487,
    0.40020984411239624,
    0.38980811834335327,
    0.43353864550590515,
    0.3113325536251068,
    0.3788478672504425,
    0.3270242512226105,
    0.34106868505477905,
    0.38076239824295044,
    0.3791435658931732,
    0.3945678472518921,
    0.37233686447143555,
    0.35450899600982666,
    0.4084637463092804,
    0.4216795265674591,
    0.3848361074924469,
    0.38852694630622864,
    0.3803129494190216,
    0.38805872201919556,
    0.25342217087745667,
    0.4165063500404358,
    0.43673175573349,
    0.37660709023475647,
    0.39007073640823364,
    0.28199997544288635,
    0.3570270836353302,
    0.33485546708106995,
    0.3873708248138428,
    0.3463117778301239,
    0.3697129189968109,
    0.3558366894721985,
    0.33758434653282166,
    0.36828795075416565,
    0.34744471311569214,
    0.32978636026382446,
    0.32567375898361206,
    0.35661324858665466,
    0.37145093083381653,
    0.4159793555736542,
    0.32853132486343384,
    0.3971088230609894,
    0.39206933975219727,
    0.373231440782547,
    0.4313708245754242,
    0.4052838981151581,
    0.4088233411312103,
    0.39534416794776917,
    0.34838634729385376,
    0.3971247971057892,
    0.39744630455970764,
    0.3964935541152954,
    0.3903540074825287,
    0.40521565079689026,
    0.36493420600891113,
    0.4111210107803345,
    0.36655667424201965,
    0.4250127077102661,
    0.39819785952568054,
    0.4164847433567047,
    0.37934955954551697,
    0.40620607137680054,
    0.4008646309375763,
    0.43455854058265686,
    0.35184192657470703,
    0.38157564401626587,
    0.42782801389694214,
    0.36572951078414917,
    0.38574114441871643,
    0.4324691891670227,
    0.3960270583629608,
    0.3475396931171417,
    0.40037187933921814,
    0.44285884499549866,
    0.4024876356124878,
    0.25920262932777405,
    0.3217308223247528,
    0.33539876341819763,
    0.38273948431015015,
    0.3817843198776245,
    0.41953587532043457,
    0.3959750235080719,
    0.39830639958381653,
    0.38221409916877747,
    0.4060790538787842,
    0.43273669481277466,
    0.3909608721733093,
    0.32580506801605225,
    0.3897877633571625,
    0.37209829688072205,
    0.35964399576187134,
    0.34054428339004517,
    0.32721540331840515,
    0.40866342186927795,
    0.37795183062553406,
    0.35617566108703613,
    0.34837403893470764,
    0.35436302423477173,
    0.36194750666618347,
    0.3930835425853729,
    0.35598650574684143,
    0.4252500534057617,
    0.37910106778144836,
    0.4305104613304138,
    0.3901512920856476,
    0.38654854893684387,
    0.3837406635284424,
    0.422946959733963,
    0.3624654710292816,
    0.3064994215965271,
    0.38164404034614563,
    0.33759889006614685,
    0.4061111807823181,
    0.3941773772239685,
    0.3907161056995392,
    0.4097367227077484,
    0.32037585973739624,
    0.3753610849380493,
    0.4296140670776367,
    0.34257063269615173,
    0.40061694383621216,
    0.3923735022544861,
    0.34899312257766724,
    0.28975406289100647,
    0.36170485615730286,
    0.39226609468460083,
    0.3571789562702179,
    0.383681982755661,
    0.38376927375793457,
    0.31494131684303284,
    0.3864390552043915,
    0.3844463527202606,
    0.39266473054885864,
    0.3976149559020996,
    0.3852832019329071,
    0.3941570520401001,
    0.38269397616386414,
    0.3562004566192627,
    0.38092857599258423,
    0.3649078607559204,
    0.3028620183467865,
    0.3733406364917755,
    0.3728083670139313,
    0.4061543345451355,
    0.3648082911968231,
    0.35462531447410583,
    0.28775691986083984,
    0.372800350189209,
    0.35963883996009827,
    0.38099420070648193,
    0.4133213758468628,
    0.3849775493144989,
    0.34314703941345215,
    0.380649596452713,
    0.35354653000831604,
    0.373995840549469,
    0.4607331454753876,
    0.37401485443115234,
    0.4447930157184601,
    0.3802099823951721,
    0.3905961811542511,
    0.44130611419677734,
    0.3883702754974365,
    0.39011290669441223,
    0.32288622856140137,
    0.4207089841365814,
    0.356492817401886,
    0.40165501832962036,
    0.3889481723308563,
    0.4021429419517517,
    0.3769289255142212,
    0.35776060819625854,
    0.29406270384788513,
    0.3893497884273529,
    0.317951500415802,
    0.4214699864387512,
    0.3660932183265686,
    0.2816755473613739,
    0.38172653317451477,
    0.4044272005558014,
    0.39165714383125305,
    0.29193294048309326,
    0.4201878309249878,
    0.44952112436294556,
    0.3625934422016144,
    0.4124678373336792,
    0.4063410460948944,
    0.3492952287197113,
    0.3913951516151428,
    0.33278071880340576,
    0.4040732681751251,
    0.3962951600551605,
    0.36849743127822876,
    0.3805704712867737,
    0.384930282831192,
    0.37834247946739197,
    0.4007539749145508,
    0.43803274631500244,
    0.3967032730579376,
    0.34272152185440063,
    0.39910420775413513,
    0.32786309719085693,
    0.39655831456184387,
    0.365343302488327,
    0.34726670384407043,
    0.3499906659126282,
    0.28399857878685,
    0.4184405207633972,
    0.40021073818206787,
    0.41517582535743713,
    0.3705252707004547,
    0.2904837727546692,
    0.3561749756336212,
    0.4015914499759674,
    0.30418524146080017,
    0.40540239214897156,
    0.40168920159339905,
    0.3650200366973877,
    0.3681432902812958,
    0.3706953227519989,
    0.3651001453399658,
    0.40805479884147644,
    0.3515523374080658,
    0.38357293605804443,
    0.39387282729148865,
    0.39493900537490845,
    0.4037765562534332,
    0.34199658036231995,
    0.405009925365448,
    0.3888011574745178,
    0.39574339985847473,
    0.3953535258769989,
    0.3269830644130707,
    0.4238814413547516,
    0.3599995970726013,
    0.41135910153388977,
    0.35727813839912415,
    0.408304899930954,
    0.2536161243915558,
    0.4398585855960846,
    0.3924502432346344,
    0.38769373297691345,
    0.23696960508823395,
    0.32848066091537476,
    0.3447713553905487,
    0.41389116644859314,
    0.33780327439308167,
    0.3854704201221466,
    0.36846229434013367,
    0.3381979465484619,
    0.4247187376022339,
    0.2786816656589508,
    0.4099148213863373,
    0.41683366894721985,
    0.3801415264606476,
    0.3021261990070343,
    0.42179355025291443,
    0.3840974271297455,
    0.41916316747665405,
    0.39001327753067017,
    0.3758701980113983,
    0.41488462686538696,
    0.3854263126850128,
    0.39262494444847107,
    0.39863356947898865,
    0.36644330620765686,
    0.39287012815475464,
    0.36923372745513916,
    0.43339473009109497,
    0.30621951818466187,
    0.3346463441848755,
    0.30954068899154663,
    0.3494737148284912,
    0.3924713730812073,
    0.4005700349807739,
    0.4375852346420288,
    0.3597349524497986,
    0.4243154227733612,
    0.3988349735736847,
    0.3531765043735504,
    0.3627532720565796,
    0.36822405457496643,
    0.37758535146713257,
    0.37052008509635925,
    0.4487467110157013,
    0.4294213354587555,
    0.3701740801334381,
    0.3738059401512146,
    0.40584492683410645,
    0.3976477086544037,
    0.4419521689414978,
    0.45870471000671387,
    0.38679659366607666,
    0.36761826276779175,
    0.36828505992889404,
    0.3295298218727112,
    0.41193923354148865,
    0.339530348777771,
    0.4170996844768524,
    0.3750319480895996,
    0.3596270978450775,
    0.33754032850265503,
    0.36694106459617615,
    0.3657049238681793,
    0.4146345555782318,
    0.37148967385292053,
    0.3881635069847107,
    0.3317701518535614,
    0.37475621700286865,
    0.30477213859558105,
    0.3873933255672455,
    0.3728024959564209,
    0.33018356561660767,
    0.39346083998680115,
    0.3785438537597656,
    0.38435253500938416,
    0.33080732822418213,
    0.4006800353527069,
    0.380342572927475,
    0.37058475613594055,
    0.3872784972190857,
    0.37732475996017456,
    0.39990782737731934,
    0.40900877118110657,
    0.39062410593032837,
    0.39941921830177307,
    0.4024277925491333,
    0.36505165696144104,
    0.3940310478210449,
    0.36561864614486694,
    0.3862448036670685,
    0.36837276816368103,
    0.44755735993385315,
    0.3463449478149414,
    0.3842461109161377,
    0.33903804421424866,
    0.3772108554840088,
    0.3928936719894409,
    0.394575297832489,
    0.2865392565727234,
    0.3760146200656891,
    0.342868834733963,
    0.37517181038856506,
    0.41520947217941284,
    0.3890511691570282,
    0.3735884726047516,
    0.40041816234588623,
    0.40015241503715515,
    0.37973663210868835,
    0.3771907687187195,
    0.36882293224334717,
    0.34440404176712036,
    0.4057707190513611,
    0.28444042801856995,
    0.3858892023563385,
    0.4187016189098358,
    0.3844442069530487,
    0.35774362087249756,
    0.40588027238845825,
    0.3904953896999359,
    0.3213197588920593,
    0.3334333896636963,
    0.2901725471019745,
    0.36412352323532104,
    0.39439621567726135,
    0.3674701452255249,
    0.36419475078582764,
    0.3424503207206726,
    0.4110390245914459,
    0.3445921242237091,
    0.362173855304718,
    0.39126065373420715,
    0.3759520351886749,
    0.40191832184791565,
    0.3996383249759674,
    0.36675146222114563,
    0.38169345259666443,
    0.3695289194583893,
    0.413612425327301,
    0.3116765022277832,
    0.37090346217155457,
    0.3591826558113098,
    0.33120328187942505,
    0.35876160860061646,
    0.35216987133026123,
    0.41138535737991333,
    0.4492417573928833,
    0.352541446685791,
    0.39587777853012085,
    0.43482983112335205,
    0.38169240951538086,
    0.3953148126602173,
    0.4037270247936249,
    0.3042471408843994,
    0.3793318271636963,
    0.4145209789276123,
    0.2993512749671936,
    0.3700958490371704,
    0.3564237058162689,
    0.333099901676178,
    0.39678001403808594,
    0.3909054100513458,
    0.42050600051879883,
    0.32236748933792114,
    0.3752598464488983,
    0.3767131567001343,
    0.3399307131767273,
    0.39157697558403015,
    0.38724881410598755,
    0.46793532371520996,
    0.3385375142097473,
    0.3878358006477356,
    0.4447365999221802,
    0.35459229350090027,
    0.37887051701545715,
    0.39900678396224976,
    0.36150991916656494,
    0.27134403586387634,
    0.37562277913093567,
    0.37023302912712097,
    0.34975141286849976,
    0.386130154132843,
    0.37698137760162354,
    0.37875038385391235,
    0.35059624910354614,
    0.3661695420742035,
    0.3828951418399811,
    0.4074357748031616,
    0.3377806842327118,
    0.3799454867839813,
    0.41026943922042847,
    0.3970004916191101,
    0.3535566031932831,
    0.39390408992767334,
    0.35107383131980896,
    0.3408849537372589,
    0.3169753849506378,
    0.3986557424068451,
    0.41730189323425293,
    0.28572148084640503,
    0.3698079586029053,
    0.4125520884990692,
    0.3432654142379761,
    0.37910303473472595,
    0.3789895474910736,
    0.3931453824043274,
    0.39667829871177673,
    0.2989349067211151,
    0.3706204295158386,
    0.3824855089187622,
    0.41198623180389404,
    0.36503520607948303,
    0.3369791507720947,
    0.33216485381126404,
    0.40417423844337463,
    0.302810937166214,
    0.3326548635959625,
    0.36656418442726135,
    0.3701976537704468,
    0.3894541263580322,
    0.2996056377887726,
    0.3825768828392029,
    0.3923683762550354,
    0.3660467267036438,
    0.4095645546913147,
    0.31183022260665894,
    0.27744346857070923,
    0.3512333929538727,
    0.4278534948825836,
    0.35055509209632874,
    0.37387514114379883,
    0.3877529203891754,
    0.37986499071121216,
    0.29237088561058044,
    0.40499523282051086,
    0.32600635290145874,
    0.37968796491622925,
    0.3206161558628082,
    0.37491273880004883,
    0.3773055076599121,
    0.30860212445259094,
    0.396378755569458,
    0.37416595220565796,
    0.4112783968448639,
    0.3499496281147003,
    0.44681447744369507,
    0.3215043842792511,
    0.39236512780189514,
    0.35149040818214417,
    0.4554353654384613,
    0.3847908675670624,
    0.38949403166770935,
    0.38638606667518616,
    0.3893294036388397,
    0.3956730365753174,
    0.3255459666252136,
    0.3624436855316162,
    0.3821661174297333,
    0.3969704508781433,
    0.34362199902534485,
    0.42237821221351624,
    0.36357221007347107,
    0.4479386508464813,
    0.37470605969429016,
    0.35581839084625244,
    0.4344470798969269,
    0.3551877737045288,
    0.36588919162750244,
    0.3591087758541107,
    0.38046538829803467,
    0.425945520401001,
    0.3943638205528259,
    0.3810369670391083,
    0.34718582034111023,
    0.3574863374233246,
    0.3423028886318207,
    0.3857618570327759,
    0.3913469910621643,
    0.4040830433368683,
    0.4120112657546997,
    0.38564902544021606,
    0.3816084861755371,
    0.3867650628089905,
    0.3235125243663788,
    0.3995684087276459,
    0.3707224726676941,
    0.36562031507492065,
    0.4032110869884491,
    0.31669074296951294,
    0.3192892074584961,
    0.4029825031757355,
    0.4008193016052246,
    0.37154635787010193,
    0.384140282869339,
    0.39058229327201843,
    0.40710869431495667,
    0.3961009085178375,
    0.4224995970726013,
    0.3729349374771118,
    0.30379369854927063,
    0.35745716094970703,
    0.3539477586746216,
    0.36596161127090454,
    0.3727564811706543,
    0.27333053946495056,
    0.3925935924053192,
    0.43877795338630676,
    0.41830092668533325,
    0.371666818857193,
    0.4094375669956207,
    0.3199926018714905,
    0.3454093337059021,
    0.4060969054698944,
    0.3637635409832001,
    0.36005324125289917,
    0.46199530363082886,
    0.37929657101631165,
    0.3610387146472931,
    0.3405338227748871,
    0.29977652430534363,
    0.3745180368423462,
    0.39789023995399475,
    0.3717881739139557,
    0.368129700422287,
    0.4042308032512665,
    0.405053049325943,
    0.19886672496795654,
    0.370404988527298,
    0.4066072702407837,
    0.4077076315879822,
    0.40299656987190247,
    0.38949596881866455,
    0.38612785935401917,
    0.30226078629493713,
    0.32587385177612305,
    0.3086615204811096,
    0.35995227098464966,
    0.38311484456062317,
    0.30542659759521484,
    0.3434942364692688,
    0.37715989351272583,
    0.3775373697280884,
    0.41848939657211304,
    0.34575095772743225,
    0.2869030237197876,
    0.33535316586494446,
    0.4021218717098236,
    0.3856477737426758,
    0.3844700753688812,
    0.3317665457725525,
    0.4052325189113617,
    0.3527172803878784,
    0.3764921724796295,
    0.33793604373931885,
    0.37331685423851013,
    0.3532656133174896,
    0.41383761167526245,
    0.3815782070159912,
    0.37124887108802795,
    0.39163491129875183,
    0.39457938075065613,
    0.39655691385269165,
    0.35448604822158813,
    0.464707612991333,
    0.3847949504852295,
    0.3466566205024719,
    0.37501585483551025,
    0.35960888862609863,
    0.3311192989349365,
    0.4196091294288635,
    0.41446566581726074,
    0.3931836485862732,
    0.40390992164611816,
    0.3736092150211334,
    0.3995150029659271,
    0.4194588363170624,
    0.2884623408317566,
    0.3513123095035553,
    0.36254552006721497,
    0.40646737813949585,
    0.3901280462741852,
    0.36428889632225037,
    0.4337303340435028,
    0.29462575912475586,
    0.3984733521938324,
    0.37987372279167175,
    0.37598592042922974,
    0.32541584968566895,
    0.3381199836730957,
    0.37847980856895447,
    0.37073639035224915,
    0.377482533454895,
    0.42134901881217957,
    0.40800800919532776,
    0.4164937734603882,
    0.3852173984050751,
    0.3242684304714203,
    0.39831578731536865,
    0.4023629128932953,
    0.35734912753105164,
    0.3668154776096344,
    0.276845246553421,
    0.39173462986946106,
    0.39943355321884155,
    0.3918130397796631,
    0.27841803431510925,
    0.3951755166053772,
    0.29857268929481506,
    0.37387487292289734,
    0.3839225172996521,
    0.36284950375556946,
    0.3294309973716736,
    0.38519755005836487,
    0.39158424735069275,
    0.42921268939971924,
    0.40184131264686584,
    0.4367171823978424,
    0.2992343306541443,
    0.4104226529598236,
    0.3988525867462158,
    0.3921886384487152,
    0.3350207507610321,
    0.4187024235725403,
    0.3813827335834503,
    0.29011836647987366,
    0.38004663586616516,
    0.41600874066352844,
    0.38134685158729553,
    0.41623634099960327,
    0.38487735390663147,
    0.37868741154670715,
    0.38259467482566833,
    0.4074614942073822,
    0.366106778383255,
    0.3839329779148102,
    0.39415788650512695,
    0.40378159284591675,
    0.4130142331123352,
    0.3639680743217468,
    0.4043917655944824,
    0.42536935210227966,
    0.3837709128856659,
    0.3699072003364563,
    0.3810751140117645,
    0.3893333375453949,
    0.4401155412197113,
    0.3624160885810852,
    0.3555474877357483,
    0.37338948249816895,
    0.4166997969150543,
    0.3608267307281494,
    0.38168632984161377,
    0.36229926347732544,
    0.42783650755882263,
    0.3689047396183014,
    0.42103928327560425,
    0.3424370288848877,
    0.4498968720436096,
    0.38274991512298584,
    0.40557044744491577,
    0.3793674111366272,
    0.28981682658195496,
    0.378648579120636,
    0.4094964265823364,
    0.381361186504364,
    0.41429245471954346,
    0.3646116852760315,
    0.36976125836372375,
    0.3970615565776825,
    0.36592915654182434,
    0.4008813500404358,
    0.2950728237628937,
    0.37947481870651245,
    0.3481113612651825,
    0.35954996943473816,
    0.27725231647491455,
    0.3774195611476898,
    0.3293493390083313,
    0.22987033426761627,
    0.405534565448761,
    0.39156314730644226,
    0.3670118451118469,
    0.39314794540405273,
    0.3911791145801544,
    0.386037141084671,
    0.3646528720855713,
    0.3987606167793274,
    0.31466472148895264,
    0.29527801275253296,
    0.37299951910972595,
    0.384911447763443,
    0.35387957096099854,
    0.34687480330467224,
    0.39023831486701965,
    0.39033693075180054,
    0.4419872760772705,
    0.35079264640808105,
    0.30849489569664,
    0.3388189971446991,
    0.37221476435661316,
    0.40091827511787415,
    0.3628634810447693,
    0.3921423554420471,
    0.38454940915107727,
    0.38432076573371887,
    0.4206922650337219,
    0.41079580783843994,
    0.3811255693435669,
    0.37076953053474426,
    0.39117535948753357,
    0.38835644721984863,
    0.3480725884437561,
    0.36896470189094543,
    0.3719564378261566,
    0.4315076470375061,
    0.40128445625305176,
    0.4082315266132355,
    0.3871104419231415,
    0.3847942352294922,
    0.36979255080223083,
    0.3057015836238861,
    0.4023188352584839,
    0.39971524477005005,
    0.37652260065078735,
    0.39914143085479736,
    0.40112847089767456,
    0.37290748953819275,
    0.27018746733665466,
    0.3990973234176636,
    0.4264720678329468,
    0.3800545632839203,
    0.34859374165534973,
    0.3936759829521179,
    0.37299036979675293,
    0.3745921850204468,
    0.3841564953327179,
    0.34967803955078125,
    0.36501047015190125,
    0.3805851340293884,
    0.40282222628593445,
    0.4001091420650482,
    0.41100260615348816,
    0.4107454717159271,
    0.3941998779773712,
    0.33937472105026245,
    0.36534908413887024,
    0.37916672229766846,
    0.4391975700855255,
    0.31312429904937744,
    0.3893037438392639,
    0.3672023117542267,
    0.36596131324768066,
    0.3515152335166931,
    0.3670103847980499,
    0.36723628640174866,
    0.3512195646762848,
    0.3727043867111206,
    0.40826061367988586,
    0.3724152147769928,
    0.38211625814437866,
    0.39296793937683105,
    0.3720526099205017,
    0.40697774291038513,
    0.36597418785095215,
    0.3889194428920746,
    0.4228898882865906,
    0.40645632147789,
    0.3281252980232239,
    0.37573933601379395,
    0.37750640511512756,
    0.3727763593196869,
    0.39987319707870483,
    0.38723284006118774,
    0.38671573996543884,
    0.40053895115852356,
    0.4015635848045349,
    0.3476075232028961,
    0.4266993999481201,
    0.35939309000968933,
    0.4185340702533722,
    0.40186986327171326,
    0.2630535960197449,
    0.3820633888244629,
    0.4200667440891266,
    0.3942599296569824,
    0.3322937786579132,
    0.39420920610427856,
    0.3759672939777374,
    0.36656972765922546,
    0.3740635812282562,
    0.41557660698890686,
    0.3856922686100006,
    0.38352683186531067,
    0.32614293694496155,
    0.4177834093570709,
    0.4104229211807251,
    0.3445429503917694,
    0.3795991837978363,
    0.3924652636051178,
    0.3989328444004059,
    0.3999404311180115,
    0.32450416684150696,
    0.3611089587211609,
    0.40135154128074646,
    0.34591495990753174,
    0.3987421989440918,
    0.3960970938205719,
    0.3472328186035156,
    0.3819877803325653,
    0.3096494972705841,
    0.3510477840900421,
    0.4017137587070465,
    0.33922049403190613,
    0.3970220685005188,
    0.39647358655929565,
    0.3982127904891968,
    0.37944433093070984,
    0.3575265407562256,
    0.3962081968784332,
    0.38109567761421204,
    0.4272213578224182,
    0.41284894943237305,
    0.3332499861717224,
    0.4443347156047821,
    0.409354031085968,
    0.3914341926574707,
    0.3584691286087036,
    0.3251302242279053,
    0.4008067548274994,
    0.24791820347309113,
    0.3404368460178375,
    0.3899117708206177,
    0.28850793838500977,
    0.41837939620018005,
    0.45262446999549866,
    0.43905630707740784,
    0.4155319631099701,
    0.35476207733154297,
    0.39630311727523804,
    0.40967491269111633,
    0.3347298502922058,
    0.3098762035369873,
    0.35323238372802734,
    0.3528882563114166,
    0.4088354706764221,
    0.31243401765823364,
    0.41749879717826843,
    0.38091912865638733,
    0.38204845786094666,
    0.38335534930229187,
    0.3041514456272125,
    0.29439690709114075,
    0.3796811103820801,
    0.40202733874320984,
    0.343376487493515,
    0.33999261260032654,
    0.3820793330669403,
    0.4030234217643738,
    0.31754952669143677,
    0.3564583957195282,
    0.3957088887691498,
    0.3566718101501465,
    0.3991318941116333,
    0.30704769492149353,
    0.370036780834198,
    0.47070035338401794,
    0.4224787950515747,
    0.4312753975391388,
    0.3247923254966736,
    0.4029472768306732,
    0.40258172154426575,
    0.42854392528533936,
    0.41193294525146484,
    0.4105362296104431,
    0.3925684690475464,
    0.4125341773033142,
    0.35814616084098816,
    0.38813909888267517,
    0.3832987844944,
    0.2936563193798065,
    0.33414003252983093,
    0.3690456449985504,
    0.4585905075073242,
    0.29046839475631714,
    0.3641645610332489,
    0.3630789518356323,
    0.40482690930366516,
    0.3161064386367798,
    0.3829170763492584,
    0.38368988037109375,
    0.3815147578716278,
    0.42159003019332886,
    0.40383756160736084,
    0.3752424716949463,
    0.43252113461494446,
    0.32761630415916443,
    0.33206242322921753,
    0.36537396907806396,
    0.36941957473754883,
    0.38427650928497314,
    0.3794080913066864,
    0.40715888142585754,
    0.3919002413749695,
    0.3904670178890228,
    0.3786707818508148,
    0.38241687417030334,
    0.37418681383132935,
    0.37208423018455505,
    0.38201674818992615,
    0.38172492384910583,
    0.4195324778556824,
    0.41540446877479553,
    0.22337475419044495,
    0.3812384009361267,
    0.38160771131515503,
    0.3928442895412445,
    0.41334983706474304,
    0.35929495096206665,
    0.34121137857437134,
    0.41750746965408325,
    0.3917110562324524,
    0.3636499047279358,
    0.3945542275905609,
    0.32075735926628113,
    0.40225598216056824,
    0.4819833040237427,
    0.4202619194984436,
    0.3204730153083801,
    0.32245662808418274,
    0.3869333863258362,
    0.4050079882144928,
    0.39159855246543884,
    0.414999395608902,
    0.4280412495136261,
    0.3719845712184906,
    0.4210132956504822,
    0.3832549452781677,
    0.3783148527145386,
    0.42595556378364563,
    0.33860281109809875,
    0.35232245922088623,
    0.344974547624588,
    0.36930710077285767,
    0.40835022926330566,
    0.3453774154186249,
    0.4211040437221527,
    0.38555285334587097,
    0.37999099493026733,
    0.46217772364616394,
    0.41211625933647156,
    0.403087854385376,
    0.3682941198348999,
    0.307847797870636,
    0.3612598478794098,
    0.33780205249786377,
    0.3511423170566559,
    0.392427921295166,
    0.2728893756866455,
    0.2916589081287384,
    0.4125221073627472,
    0.36155468225479126,
    0.4122236669063568,
    0.4285941421985626,
    0.41339072585105896,
    0.4266067147254944,
    0.4141780436038971,
    0.36069342494010925,
    0.2563772201538086,
    0.40388935804367065,
    0.4004453420639038,
    0.36761364340782166,
    0.32382699847221375,
    0.3642457127571106,
    0.391801118850708,
    0.3733556866645813,
    0.32428818941116333,
    0.336841344833374,
    0.41295087337493896,
    0.36246156692504883,
    0.3895050585269928,
    0.38180437684059143,
    0.37061139941215515,
    0.3858296573162079,
    0.3934784531593323,
    0.424408495426178,
    0.37455305457115173,
    0.36139196157455444,
    0.340040922164917,
    0.3662010729312897,
    0.3679071366786957,
    0.42100992798805237,
    0.3862277567386627,
    0.4104052186012268,
    0.4016355574131012,
    0.30245038866996765,
    0.4069361388683319,
    0.3870522379875183,
    0.3794201612472534,
    0.41101953387260437,
    0.3279053866863251,
    0.3763173222541809,
    0.4221178889274597,
    0.3875928819179535,
    0.42486467957496643,
    0.3495117127895355,
    0.36964067816734314,
    0.30876994132995605,
    0.38538381457328796,
    0.37577393651008606,
    0.3188442289829254,
    0.40169888734817505,
    0.2823013663291931,
    0.35780325531959534,
    0.32487568259239197,
    0.40769898891448975,
    0.3806353807449341,
    0.38656312227249146,
    0.3285701870918274,
    0.3150973618030548,
    0.3973119258880615,
    0.44245749711990356,
    0.34265032410621643,
    0.35767608880996704,
    0.41406959295272827,
    0.38425248861312866,
    0.38417088985443115,
    0.30404719710350037,
    0.3942946195602417,
    0.4230976700782776,
    0.36557137966156006,
    0.350624680519104,
    0.4356841742992401,
    0.3674318790435791,
    0.3682921230792999,
    0.3778451979160309,
    0.4186912477016449,
    0.3895522654056549,
    0.3499669134616852,
    0.43684011697769165,
    0.3907863199710846,
    0.3642125725746155,
    0.3914385735988617,
    0.4051283895969391,
    0.4080641567707062,
    0.3921297788619995,
    0.34948620200157166,
    0.42481592297554016,
    0.4047633707523346,
    0.38548117876052856,
    0.3617990016937256,
    0.38518843054771423,
    0.38868284225463867,
    0.35578614473342896,
    0.39766961336135864,
    0.37134891748428345,
    0.3588963747024536,
    0.32831141352653503,
    0.2908567786216736,
    0.3217221200466156,
    0.4704767167568207,
    0.3524496257305145,
    0.33616742491722107,
    0.3814028799533844,
    0.35258302092552185,
    0.26478081941604614,
    0.3940490484237671,
    0.3527742624282837,
    0.40172213315963745,
    0.3568868935108185,
    0.41859713196754456,
    0.3108944594860077,
    0.44294473528862,
    0.29319068789482117,
    0.3799433410167694,
    0.38877689838409424,
    0.2863193452358246,
    0.3547930121421814,
    0.37845703959465027,
    0.3554292917251587,
    0.38397979736328125,
    0.24901586771011353,
    0.3840814232826233,
    0.3894791007041931,
    0.39862456917762756,
    0.39665359258651733,
    0.3768068850040436,
    0.3894106447696686,
    0.3995167911052704,
    0.36418166756629944,
    0.40264514088630676,
    0.3733881413936615,
    0.40334847569465637,
    0.41756245493888855,
    0.40091127157211304,
    0.337663471698761,
    0.25271859765052795,
    0.2931286692619324,
    0.3947550058364868,
    0.35660815238952637,
    0.34965822100639343,
    0.40166500210762024,
    0.4677920341491699,
    0.31153666973114014,
    0.4032859206199646,
    0.3566034436225891,
    0.4251490831375122,
    0.3994368612766266,
    0.3743678033351898,
    0.370513379573822,
    0.3341544270515442,
    0.3809542655944824,
    0.3707880973815918,
    0.3829551935195923,
    0.3544228672981262,
    0.36162111163139343,
    0.3365224301815033,
    0.3560633361339569,
    0.3061310052871704,
    0.41904664039611816,
    0.35856398940086365,
    0.3909951150417328,
    0.390719473361969,
    0.3896438479423523,
    0.40504205226898193,
    0.32762640714645386,
    0.375007301568985,
    0.3892746865749359,
    0.36775949597358704,
    0.3716849982738495,
    0.3927547037601471,
    0.4014112055301666,
    0.38083937764167786,
    0.36381494998931885,
    0.3598598539829254,
    0.3627224564552307,
    0.42086365818977356,
    0.3408622443675995,
    0.37278929352760315,
    0.40027502179145813,
    0.42838841676712036,
    0.40912139415740967,
    0.33966514468193054,
    0.4184204339981079,
    0.33447930216789246,
    0.40560299158096313,
    0.3963000178337097,
    0.40482938289642334,
    0.4007728099822998,
    0.38296931982040405,
    0.3831942081451416,
    0.4221881628036499,
    0.35393598675727844,
    0.3669319748878479,
    0.4456879496574402,
    0.37945687770843506,
    0.4110233783721924,
    0.39713501930236816,
    0.38325175642967224,
    0.4076947569847107,
    0.39309966564178467,
    0.38457655906677246,
    0.402459055185318,
    0.4184165298938751,
    0.40861108899116516,
    0.3764287233352661,
    0.38792163133621216,
    0.39774662256240845,
    0.3195086121559143,
    0.39466628432273865,
    0.3752785623073578,
    0.35162585973739624,
    0.389581561088562,
    0.3777199685573578,
    0.3688032329082489,
    0.4235028326511383,
    0.3375342786312103,
    0.3882082402706146,
    0.3664625287055969,
    0.44275525212287903,
    0.42641308903694153,
    0.3812417984008789,
    0.37877875566482544,
    0.3928404450416565,
    0.4240347146987915,
    0.4174026548862457,
    0.3247462511062622,
    0.39521804451942444,
    0.3648569583892822,
    0.31124064326286316,
    0.4171850085258484,
    0.40862131118774414,
    0.4158039093017578,
    0.39817479252815247,
    0.3921467661857605,
    0.3682830333709717,
    0.37435927987098694,
    0.3818952739238739,
    0.3854445219039917,
    0.37467795610427856,
    0.378416508436203,
    0.37850821018218994,
    0.2946862578392029,
    0.4017842710018158,
    0.38527703285217285,
    0.30018094182014465,
    0.33863312005996704,
    0.40798312425613403,
    0.40215784311294556,
    0.41706380248069763,
    0.36926349997520447,
    0.4017046391963959,
    0.34517034888267517,
    0.39253249764442444,
    0.3874583840370178,
    0.3602308928966522,
    0.39746296405792236,
    0.4084446132183075,
    0.41434621810913086,
    0.3827325701713562,
    0.433197945356369,
    0.3927209973335266,
    0.4040568470954895,
    0.40866899490356445,
    0.37142038345336914,
    0.3793134093284607,
    0.36734071373939514,
    0.3820267617702484,
    0.3862113654613495,
    0.38229629397392273,
    0.35784217715263367,
    0.3735363483428955,
    0.4243287444114685,
    0.4205467402935028,
    0.36487510800361633,
    0.35001659393310547,
    0.38711586594581604,
    0.34097257256507874,
    0.3543592393398285,
    0.41148754954338074,
    0.3580450117588043,
    0.4503030776977539,
    0.3752082586288452,
    0.4163612127304077,
    0.4011368155479431,
    0.3779955208301544,
    0.40565580129623413,
    0.34857964515686035,
    0.3569585680961609,
    0.3724863827228546,
    0.3597482740879059,
    0.3974897861480713,
    0.4023972451686859,
    0.33367618918418884,
    0.39941251277923584,
    0.38060951232910156,
    0.38481977581977844,
    0.4179639518260956,
    0.2678000330924988,
    0.3269118368625641,
    0.4170158803462982,
    0.36600062251091003,
    0.3519507944583893,
    0.34708091616630554,
    0.35669395327568054,
    0.37349292635917664,
    0.3867201805114746,
    0.39881569147109985,
    0.40304502844810486,
    0.3521493971347809,
    0.39757096767425537,
    0.3891316056251526,
    0.40262866020202637,
    0.41678085923194885,
    0.3675561249256134,
    0.3520641326904297,
    0.3363201916217804,
    0.36525940895080566,
    0.3911847472190857,
    0.32080620527267456,
    0.38437747955322266,
    0.36009281873703003,
    0.37148988246917725,
    0.38982030749320984,
    0.39185771346092224,
    0.44370579719543457,
    0.4244358539581299,
    0.3274258077144623,
    0.36025065183639526,
    0.3101411759853363,
    0.4225071370601654,
    0.3820185363292694,
    0.4100639224052429,
    0.3911327123641968,
    0.3690294027328491,
    0.37224507331848145,
    0.4003729224205017,
    0.36563727259635925,
    0.366609662771225,
    0.3622325360774994,
    0.4030168652534485,
    0.3201419413089752,
    0.38435131311416626,
    0.4179711937904358,
    0.34523507952690125,
    0.41866305470466614,
    0.4027926027774811,
    0.39923790097236633,
    0.39973050355911255,
    0.3978613615036011,
    0.38696712255477905,
    0.3754695951938629,
    0.40305301547050476,
    0.3356132209300995,
    0.3648841679096222,
    0.36367762088775635,
    0.34022068977355957,
    0.3161220848560333,
    0.3197776973247528,
    0.4301583170890808,
    0.4096420705318451,
    0.3016062080860138,
    0.3371833860874176,
    0.35279080271720886,
    0.31753361225128174,
    0.39281797409057617,
    0.37902745604515076,
    0.3061423897743225,
    0.433265745639801,
    0.40684202313423157,
    0.37545832991600037,
    0.3923451900482178,
    0.4026240110397339,
    0.39207372069358826,
    0.3767065703868866,
    0.33129945397377014,
    0.407685786485672,
    0.41945675015449524,
    0.40546584129333496,
    0.3837929964065552,
    0.40359145402908325,
    0.3942234218120575,
    0.34150388836860657,
    0.33006399869918823,
    0.35222047567367554,
    0.310432493686676,
    0.40957170724868774,
    0.43151021003723145,
    0.29611897468566895,
    0.38543587923049927,
    0.3649495840072632,
    0.4131716191768646,
    0.40691491961479187,
    0.3815569579601288,
    0.3619747459888458,
    0.36687859892845154,
    0.3226955831050873,
    0.3925625681877136,
    0.39661088585853577,
    0.3306354284286499,
    0.413647323846817,
    0.32179516553878784,
    0.3666207492351532,
    0.3902184069156647,
    0.40805426239967346,
    0.3265319764614105,
    0.37532055377960205,
    0.383933961391449,
    0.4020022451877594,
    0.4889434576034546,
    0.4267514646053314,
    0.34223029017448425,
    0.44782811403274536,
    0.45740556716918945,
    0.4064183831214905,
    0.4209343492984772,
    0.3821568787097931,
    0.40668925642967224,
    0.39959752559661865,
    0.3802486062049866,
    0.43313997983932495,
    0.3745090067386627,
    0.4149378538131714,
    0.3832668364048004,
    0.41247397661209106,
    0.39762601256370544,
    0.3840894103050232,
    0.3905562460422516,
    0.3811468780040741,
    0.4021015465259552,
    0.36636707186698914,
    0.40422073006629944,
    0.4034208059310913,
    0.3905693292617798,
    0.3998126983642578,
    0.3758189082145691,
    0.39206135272979736,
    0.42419523000717163,
    0.3444722592830658,
    0.3897329270839691,
    0.4028090834617615,
    0.37348467111587524,
    0.37881818413734436,
    0.3556235432624817,
    0.41377338767051697,
    0.3943670392036438,
    0.3579614758491516,
    0.31051865220069885,
    0.394837349653244,
    0.3725939989089966,
    0.3649872839450836,
    0.39267459511756897,
    0.39245691895484924,
    0.36415088176727295,
    0.37169501185417175,
    0.3769807815551758,
    0.41157224774360657,
    0.3124500513076782,
    0.3689139187335968,
    0.34372225403785706,
    0.3707679212093353,
    0.40484318137168884,
    0.3989286422729492,
    0.3758622705936432,
    0.3768444359302521,
    0.3817603290081024,
    0.4444029629230499,
    0.37348008155822754,
    0.3965376317501068,
    0.41002148389816284,
    0.3787898123264313,
    0.4110736846923828,
    0.37751713395118713,
    0.4196186363697052,
    0.38126400113105774,
    0.39952173829078674,
    0.39485618472099304,
    0.35819023847579956,
    0.3930674195289612,
    0.3281833529472351,
    0.4114782214164734,
    0.3957709074020386,
    0.35677868127822876,
    0.38279029726982117,
    0.3710844814777374,
    0.3545231521129608,
    0.4194389283657074,
    0.38119587302207947,
    0.3471657633781433,
    0.3951106071472168,
    0.4043864905834198,
    0.4188907742500305,
    0.36656084656715393,
    0.42068415880203247,
    0.39996421337127686,
    0.36683741211891174,
    0.36468958854675293,
    0.3469720482826233,
    0.34016740322113037,
    0.41247403621673584,
    0.3988381624221802,
    0.403515487909317,
    0.3595901429653168,
    0.391128808259964,
    0.3065742552280426,
    0.3921203911304474,
    0.456786572933197,
    0.3889164328575134,
    0.3917555510997772,
    0.2532072365283966,
    0.36919328570365906,
    0.4354478418827057,
    0.2737964987754822,
    0.3735550045967102,
    0.34567105770111084,
    0.37210386991500854,
    0.36231887340545654,
    0.3058012127876282,
    0.2981089651584625,
    0.32880523800849915,
    0.394538551568985,
    0.4206291437149048,
    0.31103751063346863,
    0.35869866609573364,
    0.4137082099914551,
    0.38166502118110657,
    0.38007408380508423,
    0.35797470808029175,
    0.245557963848114,
    0.40735483169555664,
    0.37192636728286743,
    0.37929773330688477,
    0.35090985894203186,
    0.35826730728149414,
    0.4028742015361786,
    0.37173640727996826,
    0.3744071125984192,
    0.3451460897922516,
    0.3905959129333496,
    0.37000706791877747,
    0.40439629554748535,
    0.4053514003753662,
    0.41380077600479126,
    0.3261108696460724,
    0.4186101257801056,
    0.4080704152584076,
    0.40877580642700195,
    0.37611645460128784,
    0.3998306691646576,
    0.3874741494655609,
    0.3520539402961731,
    0.3681645393371582,
    0.31024837493896484,
    0.3616325259208679,
    0.3911961317062378,
    0.33149951696395874,
    0.3539288640022278,
    0.4247285723686218,
    0.3461267650127411,
    0.31980836391448975,
    0.41117092967033386,
    0.3158123195171356,
    0.3767074942588806,
    0.3732855021953583,
    0.3918816149234772,
    0.2621677815914154,
    0.2947483956813812,
    0.36914440989494324,
    0.3875938951969147,
    0.3803776800632477,
    0.39499643445014954,
    0.38712936639785767,
    0.3326853811740875,
    0.35321947932243347,
    0.42512908577919006,
    0.40730056166648865,
    0.41195744276046753,
    0.3707382082939148,
    0.4157853424549103,
    0.41384753584861755,
    0.40261104702949524,
    0.3322972357273102,
    0.2846059203147888,
    0.393837571144104,
    0.3743923604488373,
    0.4164475202560425,
    0.3944474756717682,
    0.3889200985431671,
    0.42302340269088745,
    0.3773361146450043,
    0.34016960859298706,
    0.2653460204601288,
    0.3998911678791046,
    0.3439929485321045,
    0.3370594382286072,
    0.2965337336063385,
    0.31833934783935547,
    0.41334599256515503,
    0.3769439458847046,
    0.38962888717651367,
    0.3949757516384125,
    0.383968710899353,
    0.3884045481681824,
    0.3674974739551544,
    0.3834850788116455,
    0.391830176115036,
    0.38423916697502136,
    0.2543290853500366,
    0.41832780838012695,
    0.39319440722465515,
    0.4047122001647949,
    0.41554152965545654,
    0.4129166603088379,
    0.3418876826763153,
    0.3295355439186096,
    0.3950800895690918,
    0.36958134174346924,
    0.43054020404815674,
    0.3485335111618042,
    0.35509711503982544,
    0.4102705419063568,
    0.41553959250450134,
    0.3770715892314911,
    0.36886030435562134,
    0.394596666097641,
    0.3779033422470093,
    0.31750229001045227,
    0.3790700137615204,
    0.39632242918014526,
    0.354079931974411,
    0.41393712162971497,
    0.36774206161499023,
    0.40328744053840637,
    0.3016743063926697,
    0.3898457884788513,
    0.35777994990348816,
    0.4134112596511841,
    0.412329763174057,
    0.41008034348487854,
    0.40952834486961365,
    0.39237937331199646,
    0.31397557258605957,
    0.3891949951648712,
    0.39343851804733276,
    0.2982451319694519,
    0.41547122597694397,
    0.44206488132476807,
    0.3875342309474945,
    0.36752983927726746,
    0.4038131535053253,
    0.41000205278396606,
    0.36102545261383057,
    0.40533024072647095,
    0.3880543112754822,
    0.3746277987957001,
    0.2588028609752655,
    0.4222484230995178,
    0.42344167828559875,
    0.39981383085250854,
    0.3610066771507263,
    0.3873905837535858,
    0.34950846433639526,
    0.37943795323371887,
    0.34474700689315796,
    0.3099881708621979,
    0.37124210596084595,
    0.27111726999282837,
    0.4000352621078491,
    0.3162038028240204,
    0.44387269020080566,
    0.33629438281059265,
    0.3635641932487488,
    0.36783871054649353,
    0.3764307498931885,
    0.2587560713291168,
    0.357990562915802,
    0.38315892219543457,
    0.4037938714027405,
    0.4099610149860382,
    0.3762368857860565,
    0.35538777709007263,
    0.3787524700164795,
    0.41842010617256165,
    0.23685695230960846,
    0.35318508744239807,
    0.40869373083114624,
    0.3924872577190399,
    0.36496761441230774,
    0.35468485951423645,
    0.37718281149864197,
    0.37177225947380066,
    0.25596940517425537,
    0.4124467968940735,
    0.38631394505500793,
    0.37303173542022705,
    0.3696027398109436,
    0.38945913314819336,
    0.396503210067749,
    0.42369285225868225,
    0.394188791513443,
    0.37183496356010437,
    0.3711726665496826,
    0.39934754371643066,
    0.32611456513404846,
    0.3567511737346649,
    0.34028947353363037,
    0.3536592125892639,
    0.30960363149642944,
    0.42748457193374634,
    0.4256453812122345,
    0.4601931869983673,
    0.39233651757240295,
    0.43563002347946167,
    0.38754668831825256,
    0.38788264989852905,
    0.35868796706199646,
    0.4411180913448334,
    0.3315047025680542,
    0.30433282256126404,
    0.38916289806365967,
    0.41145288944244385,
    0.37036269903182983,
    0.3047674596309662,
    0.3227289617061615,
    0.3927285075187683,
    0.41812777519226074,
    0.3679152727127075,
    0.39750975370407104,
    0.41001665592193604,
    0.4165082275867462,
    0.40501073002815247,
    0.26542744040489197,
    0.30743467807769775,
    0.4045911133289337,
    0.36693140864372253,
    0.4244593679904938,
    0.4197237491607666,
    0.407129168510437,
    0.36745506525039673,
    0.38130924105644226,
    0.3510335683822632,
    0.38452550768852234,
    0.41961419582366943,
    0.40614375472068787,
    0.30522212386131287,
    0.35503923892974854,
    0.40241339802742004,
    0.3337308466434479,
    0.3548533320426941,
    0.3795446753501892,
    0.3776004910469055,
    0.3798271119594574,
    0.3751101493835449,
    0.3120976686477661,
    0.31217870116233826,
    0.3915446102619171,
    0.3890679180622101,
    0.38834747672080994,
    0.38784489035606384,
    0.3444116711616516,
    0.4145921766757965,
    0.3889909088611603,
    0.40131962299346924,
    0.3727686405181885,
    0.37958699464797974,
    0.33568447828292847,
    0.3448181748390198,
    0.4067586362361908,
    0.3924838602542877,
    0.42443549633026123,
    0.35395342111587524,
    0.46203213930130005,
    0.42812269926071167,
    0.4065363109111786,
    0.4222579002380371,
    0.3872182071208954,
    0.29073503613471985,
    0.3262234926223755,
    0.3831201493740082,
    0.386574923992157,
    0.41048166155815125,
    0.39114445447921753,
    0.36139270663261414,
    0.31653937697410583,
    0.38538655638694763,
    0.3639630973339081,
    0.4114300012588501,
    0.3353123962879181,
    0.3996354937553406,
    0.3607369065284729,
    0.3743024468421936,
    0.38925087451934814,
    0.38344278931617737,
    0.41923314332962036,
    0.3955687880516052,
    0.38469594717025757,
    0.3519403040409088,
    0.38598039746284485,
    0.43976297974586487,
    0.40276744961738586,
    0.4269024431705475,
    0.38642269372940063,
    0.4523867964744568,
    0.3132293224334717,
    0.35514554381370544,
    0.34928956627845764,
    0.4194229245185852,
    0.3789397180080414,
    0.36934375762939453,
    0.39255061745643616,
    0.3885212242603302,
    0.3761868178844452,
    0.37681832909584045,
    0.4233722388744354,
    0.42208147048950195,
    0.3535262644290924,
    0.3808102011680603,
    0.346854567527771,
    0.4197540581226349,
    0.2739156484603882,
    0.3847831189632416,
    0.4276859760284424,
    0.3907315731048584,
    0.399431049823761,
    0.3732231855392456,
    0.3810819387435913,
    0.4120682179927826,
    0.3724512755870819,
    0.39648038148880005,
    0.43792790174484253,
    0.3745397925376892,
    0.39758390188217163,
    0.4050266444683075,
    0.361818790435791,
    0.36743849515914917,
    0.373441606760025,
    0.47961628437042236,
    0.37004172801971436,
    0.4137789011001587,
    0.37654218077659607,
    0.40193039178848267,
    0.3026439845561981,
    0.41846296191215515,
    0.36845099925994873,
    0.3804720938205719,
    0.36376574635505676,
    0.33870792388916016,
    0.38048261404037476,
    0.4075686037540436,
    0.4402594566345215,
    0.37547245621681213,
    0.3405914008617401,
    0.4114657938480377,
    0.3738197088241577,
    0.412223756313324,
    0.3619072139263153,
    0.3653440773487091,
    0.3867434859275818,
    0.37856537103652954,
    0.310556560754776,
    0.3600597381591797,
    0.31814318895339966,
    0.25236445665359497,
    0.31832659244537354,
    0.349557489156723,
    0.3852230906486511,
    0.35582950711250305,
    0.3379179835319519,
    0.38170281052589417,
    0.3293483257293701,
    0.31284719705581665,
    0.3848778009414673,
    0.3874531686306,
    0.40385910868644714,
    0.37368905544281006,
    0.40304261445999146,
    0.3774375319480896,
    0.37551039457321167,
    0.3010152578353882,
    0.39092209935188293,
    0.3432319164276123,
    0.3184278905391693,
    0.4041014611721039,
    0.26782840490341187,
    0.2903536856174469,
    0.39530909061431885,
    0.38952282071113586,
    0.3019942045211792,
    0.3071710467338562,
    0.4050818085670471,
    0.3981998562812805,
    0.3291858732700348,
    0.3861551284790039,
    0.41661226749420166,
    0.3920711576938629,
    0.3099629282951355,
    0.40734413266181946,
    0.3517361879348755,
    0.3898232579231262,
    0.3921501338481903,
    0.40976014733314514,
    0.31865713000297546,
    0.3289782404899597,
    0.293241024017334,
    0.40797945857048035,
    0.35718834400177,
    0.36676448583602905,
    0.40166690945625305,
    0.38143810629844666,
    0.3173055350780487,
    0.37801870703697205,
    0.35504356026649475,
    0.4543149471282959,
    0.3575592339038849,
    0.30073821544647217,
    0.41513973474502563,
    0.37557631731033325,
    0.3078382611274719,
    0.43440377712249756,
    0.28969866037368774,
    0.42089220881462097,
    0.3579891324043274,
    0.4049428403377533,
    0.4282119572162628,
    0.41865578293800354,
    0.39586126804351807,
    0.3161545693874359,
    0.2733854651451111,
    0.4114490747451782,
    0.250141441822052,
    0.41062861680984497,
    0.3968539237976074,
    0.386487752199173,
    0.4313904941082001,
    0.3756405711174011,
    0.34884634613990784,
    0.4273574650287628,
    0.3755783140659332,
    0.35629528760910034,
    0.43417617678642273,
    0.4133734107017517,
    0.36563634872436523,
    0.3619515299797058,
    0.36268484592437744,
    0.37668517231941223,
    0.33515024185180664,
    0.3300591707229614,
    0.40324878692626953,
    0.38991495966911316,
    0.37579768896102905,
    0.4116176664829254,
    0.3348534405231476,
    0.4314889907836914,
    0.36476996541023254,
    0.4053628146648407,
    0.37777817249298096,
    0.35411354899406433,
    0.35697290301322937,
    0.35738515853881836,
    0.39709168672561646,
    0.38657113909721375,
    0.33574461936950684,
    0.45243677496910095,
    0.40807995200157166,
    0.40373483300209045,
    0.3405144512653351,
    0.311461865901947,
    0.3532678186893463,
    0.37591779232025146,
    0.37239620089530945,
    0.3223242461681366,
    0.40349483489990234,
    0.3697585165500641,
    0.32991907000541687,
    0.2952686548233032,
    0.3428764343261719,
    0.2644021213054657,
    0.23770856857299805,
    0.41296711564064026,
    0.408267617225647,
    0.38198161125183105,
    0.378495991230011,
    0.4077669680118561,
    0.390850692987442,
    0.2957743704319,
    0.4205675423145294,
    0.3631468415260315,
    0.3266262412071228,
    0.40218615531921387,
    0.4196473956108093,
    0.30633050203323364,
    0.3970649540424347,
    0.354725182056427,
    0.4215470552444458,
    0.3634055554866791,
    0.32071998715400696,
    0.3691842257976532,
    0.41982096433639526,
    0.379071980714798,
    0.34117522835731506,
    0.2724648118019104,
    0.3630872368812561,
    0.39681488275527954,
    0.3789106011390686,
    0.4189334213733673,
    0.3993091881275177,
    0.32694894075393677,
    0.4355165362358093,
    0.41017958521842957,
    0.3685567080974579,
    0.3523358106613159,
    0.3919815123081207,
    0.3687855005264282,
    0.4025287926197052,
    0.3939683735370636,
    0.4144676923751831,
    0.40425875782966614,
    0.4203241467475891,
    0.3900201916694641,
    0.37818384170532227,
    0.37901195883750916,
    0.3416714370250702,
    0.3918459415435791,
    0.3558911979198456,
    0.38034865260124207,
    0.4047279357910156,
    0.4080384373664856,
    0.33146944642066956,
    0.3428073823451996,
    0.37362396717071533,
    0.38602131605148315,
    0.3719405233860016,
    0.36335909366607666,
    0.38953593373298645,
    0.39898574352264404,
    0.38438165187835693,
    0.38019806146621704,
    0.3934950828552246,
    0.3971666395664215,
    0.3832462728023529,
    0.4148125946521759,
    0.3602446913719177,
    0.43275564908981323,
    0.3144305348396301,
    0.40871572494506836,
    0.3684447109699249,
    0.3867069184780121,
    0.3966541290283203,
    0.4278777837753296,
    0.36472243070602417,
    0.38300397992134094,
    0.39148053526878357,
    0.4032331705093384,
    0.3978342115879059,
    0.34588542580604553,
    0.34793347120285034,
    0.31916406750679016,
    0.3520664572715759,
    0.36982494592666626,
    0.3709319233894348,
    0.4056570827960968,
    0.38822421431541443,
    0.38127246499061584,
    0.4111294150352478,
    0.39046403765678406,
    0.3335505723953247,
    0.2990918457508087,
    0.3456325829029083,
    0.3956170678138733,
    0.3455282747745514,
    0.36547401547431946,
    0.35575762391090393,
    0.41356155276298523,
    0.36406251788139343,
    0.3544006049633026,
    0.38918566703796387,
    0.4185553193092346,
    0.3780066967010498,
    0.41042327880859375,
    0.3665718138217926,
    0.3593936860561371,
    0.35590749979019165,
    0.38404580950737,
    0.3512391149997711,
    0.4172239303588867,
    0.3682844042778015,
    0.35100477933883667,
    0.3271026015281677,
    0.3356647789478302,
    0.35835960507392883,
    0.3633805513381958,
    0.42360568046569824,
    0.374278724193573,
    0.3980482816696167,
    0.3834336996078491,
    0.3220704197883606,
    0.31490767002105713,
    0.39266619086265564,
    0.41494131088256836,
    0.4096897840499878,
    0.3878440260887146,
    0.36607813835144043,
    0.39953795075416565,
    0.38423585891723633,
    0.2695552706718445,
    0.34222573041915894,
    0.364101767539978,
    0.32148903608322144,
    0.4017643630504608,
    0.3395264148712158,
    0.4052315056324005,
    0.3816892206668854,
    0.3936777412891388,
    0.36638107895851135,
    0.3821396231651306,
    0.37353581190109253,
    0.3848632574081421,
    0.32739269733428955,
    0.31910887360572815,
    0.40802067518234253,
    0.4407820999622345,
    0.3799028992652893,
    0.2623707056045532,
    0.3090185821056366,
    0.351017028093338,
    0.37356752157211304,
    0.3993571400642395,
    0.2983046770095825,
    0.4089984893798828,
    0.3883807361125946,
    0.3476662337779999,
    0.3908405005931854,
    0.34611976146698,
    0.26978251338005066,
    0.40754377841949463,
    0.3068007826805115,
    0.37618064880371094,
    0.38624846935272217,
    0.2640255391597748,
    0.357884019613266,
    0.32660380005836487,
    0.2905198335647583,
    0.3435003161430359,
    0.3522145450115204,
    0.4137793481349945,
    0.39833134412765503,
    0.3674430549144745,
    0.39330044388771057,
    0.379491925239563,
    0.3371766209602356,
    0.39950913190841675,
    0.37096863985061646,
    0.41530030965805054,
    0.41866376996040344,
    0.4089973568916321,
    0.3998761475086212,
    0.3773004412651062,
    0.33571359515190125,
    0.3961005210876465,
    0.29857632517814636,
    0.4001351296901703,
    0.360924631357193,
    0.38354235887527466,
    0.39983072876930237,
    0.32986608147621155,
    0.36502477526664734,
    0.3919428586959839,
    0.3005366921424866,
    0.3730873167514801,
    0.4240272045135498,
    0.31006675958633423,
    0.4289005398750305,
    0.3817058205604553,
    0.3534028232097626,
    0.3928090035915375,
    0.42185327410697937,
    0.3715068995952606,
    0.4016140103340149,
    0.4111329913139343,
    0.3235260844230652,
    0.3312850296497345,
    0.37113237380981445,
    0.3945600390434265,
    0.32081449031829834,
    0.3641139268875122,
    0.39618027210235596,
    0.4503088891506195,
    0.3152086138725281,
    0.38193967938423157,
    0.368926078081131,
    0.40427419543266296,
    0.36867526173591614,
    0.37991783022880554,
    0.2901218831539154,
    0.4006301462650299,
    0.3912353813648224,
    0.4217771291732788,
    0.36176514625549316,
    0.382605642080307,
    0.3954245150089264,
    0.33679503202438354,
    0.2553176283836365,
    0.38474807143211365,
    0.4286043047904968,
    0.38694918155670166,
    0.2820163071155548,
    0.36438170075416565,
    0.30106812715530396,
    0.3721621632575989,
    0.3601982891559601,
    0.36739158630371094,
    0.40277716517448425,
    0.34170857071876526,
    0.4209504723548889,
    0.3612353801727295,
    0.36700406670570374,
    0.3033786118030548,
    0.333736389875412,
    0.29798609018325806,
    0.3791673481464386,
    0.312150239944458,
    0.410397469997406,
    0.3880120813846588,
    0.42243847250938416,
    0.37413108348846436,
    0.3028394877910614,
    0.35660451650619507,
    0.43980124592781067,
    0.37370991706848145,
    0.3658410906791687,
    0.2597852349281311,
    0.38483262062072754,
    0.32019278407096863,
    0.323531836271286,
    0.34214311838150024,
    0.37722155451774597,
    0.4244731664657593,
    0.39662009477615356,
    0.39490634202957153,
    0.3862047791481018,
    0.4130137264728546,
    0.4301011562347412,
    0.3901536464691162,
    0.3977561295032501,
    0.4082798361778259,
    0.3824772238731384,
    0.38765329122543335,
    0.4363747239112854,
    0.3887728154659271,
    0.3948994576931,
    0.3287096321582794,
    0.3663483262062073,
    0.40477001667022705,
    0.41260331869125366,
    0.2992798388004303,
    0.4095221757888794,
    0.31010469794273376,
    0.3938291668891907,
    0.3721591532230377,
    0.3648817539215088,
    0.33189553022384644,
    0.36986565589904785,
    0.38007161021232605,
    0.300246924161911,
    0.3259737491607666,
    0.416832834482193,
    0.37868577241897583,
    0.37292152643203735,
    0.38696804642677307,
    0.321956068277359,
    0.39983057975769043,
    0.3930472433567047,
    0.3802494406700134,
    0.3673762381076813,
    0.39146363735198975,
    0.3969816267490387,
    0.4058547616004944,
    0.41086772084236145,
    0.3964370787143707,
    0.3666701018810272,
    0.33660778403282166,
    0.3332466185092926,
    0.39373332262039185,
    0.3692404627799988,
    0.4039706289768219,
    0.2932147979736328,
    0.3685418963432312,
    0.376109778881073,
    0.4111612141132355,
    0.4507228136062622,
    0.3913514018058777,
    0.3659426271915436,
    0.3730108439922333,
    0.37918224930763245,
    0.29478687047958374,
    0.3600492477416992,
    0.40315547585487366,
    0.3930478096008301,
    0.31021803617477417,
    0.3779812753200531,
    0.4266395568847656,
    0.4264346659183502,
    0.43555739521980286,
    0.32166317105293274,
    0.2997535169124603,
    0.36073821783065796,
    0.3815811276435852,
    0.3466125428676605,
    0.3917706608772278,
    0.38504138588905334,
    0.3974795639514923,
    0.392387330532074,
    0.32071763277053833,
    0.3833469748497009,
    0.37147602438926697,
    0.3586048185825348,
    0.35276976227760315,
    0.3989385664463043,
    0.3673747777938843,
    0.3799160122871399,
    0.302447646856308,
    0.41933974623680115,
    0.3564716577529907,
    0.4057711660861969,
    0.31940314173698425,
    0.4079449474811554,
    0.3706792891025543,
    0.3627147078514099,
    0.4176754057407379,
    0.45322385430336,
    0.4217712879180908,
    0.36840686202049255,
    0.44051453471183777,
    0.3903164267539978,
    0.38449642062187195,
    0.2968965172767639,
    0.4075527787208557,
    0.3406887352466583,
    0.4172530174255371,
    0.30962228775024414,
    0.3824339509010315,
    0.38213613629341125,
    0.35185176134109497,
    0.3315235674381256,
    0.31735262274742126,
    0.3649566173553467,
    0.38641148805618286,
    0.3114733099937439,
    0.33728158473968506,
    0.3572704493999481,
    0.3858630955219269,
    0.4129161238670349,
    0.38703855872154236,
    0.3419919013977051,
    0.40767723321914673,
    0.40761756896972656,
    0.3765157163143158,
    0.3693022131919861,
    0.3778269588947296,
    0.401057630777359,
    0.38861653208732605,
    0.34683430194854736,
    0.3843018412590027,
    0.36419677734375,
    0.4051096439361572,
    0.3715975284576416,
    0.3500814437866211,
    0.33723974227905273,
    0.3639366626739502,
    0.41519778966903687,
    0.4087754786014557,
    0.3777802288532257,
    0.3662014901638031,
    0.3896443247795105,
    0.3119644820690155,
    0.4046797454357147,
    0.36202701926231384,
    0.35047203302383423,
    0.3666154742240906,
    0.3866574764251709,
    0.28520169854164124,
    0.38879266381263733,
    0.4087509214878082,
    0.3996228277683258,
    0.36569127440452576,
    0.34803295135498047,
    0.3603037893772125,
    0.4314640164375305,
    0.39328905940055847,
    0.29531168937683105,
    0.3723885715007782,
    0.3941774368286133,
    0.35894933342933655,
    0.4020911753177643,
    0.3467344343662262,
    0.35671931505203247,
    0.33553940057754517,
    0.39834192395210266,
    0.36401650309562683,
    0.3250601887702942,
    0.39286133646965027,
    0.4246528744697571,
    0.40801718831062317,
    0.33994990587234497,
    0.3178934156894684,
    0.44987520575523376,
    0.3115350008010864,
    0.4038344621658325,
    0.40321168303489685,
    0.36833956837654114,
    0.2961914539337158,
    0.41490843892097473,
    0.32502615451812744,
    0.40382033586502075,
    0.36437973380088806,
    0.4167393445968628,
    0.37430334091186523,
    0.41363340616226196,
    0.4138558506965637,
    0.41397005319595337,
    0.403701514005661,
    0.26520317792892456,
    0.41554540395736694,
    0.3807399868965149,
    0.37333425879478455,
    0.3828916549682617,
    0.3615952432155609,
    0.3927440345287323,
    0.42295563220977783,
    0.399935245513916,
    0.38775432109832764,
    0.36582624912261963,
    0.3348051607608795,
    0.32106220722198486,
    0.3869609832763672,
    0.38613083958625793,
    0.38524189591407776,
    0.3960593640804291,
    0.3172331154346466,
    0.3333728015422821,
    0.3849070966243744,
    0.4054698050022125,
    0.41190969944000244,
    0.40894806385040283,
    0.33477792143821716,
    0.3899073898792267,
    0.4243946373462677,
    0.4213966131210327,
    0.39160633087158203,
    0.38794299960136414,
    0.436338871717453,
    0.41416752338409424,
    0.40575000643730164,
    0.3767213821411133,
    0.35669276118278503,
    0.4143989086151123,
    0.4043230414390564,
    0.25167316198349,
    0.3135307729244232,
    0.3290995657444,
    0.2766585946083069,
    0.3928009271621704,
    0.2903139293193817,
    0.399026483297348,
    0.37809041142463684,
    0.40327343344688416,
    0.41929787397384644,
    0.40274056792259216,
    0.2924928367137909,
    0.28254440426826477,
    0.3730638325214386,
    0.4303325414657593,
    0.40243977308273315,
    0.37843579053878784,
    0.3841801881790161,
    0.44152894616127014,
    0.350093275308609,
    0.3760211169719696,
    0.4008104205131531,
    0.33010658621788025,
    0.3453749716281891,
    0.41336601972579956,
    0.42981719970703125,
    0.3982852101325989,
    0.3651622235774994,
    0.3952360153198242,
    0.38431650400161743,
    0.3910772204399109,
    0.38170677423477173,
    0.3968271315097809,
    0.4029039144515991,
    0.38445934653282166,
    0.3742888867855072,
    0.41853803396224976,
    0.39356154203414917,
    0.38648033142089844,
    0.36213964223861694,
    0.4094051122665405,
    0.362257182598114,
    0.3887766897678375,
    0.38694480061531067,
    0.3852623999118805,
    0.4159323573112488,
    0.4093518555164337,
    0.21913963556289673,
    0.3674246668815613,
    0.3838140368461609,
    0.4510203003883362,
    0.365022748708725,
    0.3005244731903076,
    0.3972926139831543,
    0.4270266890525818,
    0.3930768370628357,
    0.32576772570610046,
    0.34955546259880066,
    0.34511712193489075,
    0.37913674116134644,
    0.3683752417564392,
    0.44690170884132385,
    0.3876963257789612,
    0.40431708097457886,
    0.30283576250076294,
    0.4195074141025543,
    0.3028073012828827,
    0.36961668729782104,
    0.3577888011932373,
    0.26508161425590515,
    0.4130951464176178,
    0.3329625129699707,
    0.35722294449806213,
    0.3500010371208191,
    0.40498092770576477,
    0.3121534287929535,
    0.37567174434661865,
    0.36745524406433105,
    0.4104277491569519,
    0.38624584674835205,
    0.3147532045841217,
    0.41010093688964844,
    0.3789657950401306,
    0.3708650469779968,
    0.3843897879123688,
    0.34276044368743896,
    0.3786775469779968,
    0.3659283518791199,
    0.393400102853775,
    0.39923638105392456,
    0.44602441787719727,
    0.3809296190738678,
    0.3339320123195648,
    0.3820726275444031,
    0.36163070797920227,
    0.40820449590682983,
    0.4472011923789978,
    0.3996982276439667,
    0.40003034472465515,
    0.26681843400001526,
    0.3147013187408447,
    0.3362409770488739,
    0.2685258090496063,
    0.4381803274154663,
    0.3523220121860504,
    0.37761107087135315,
    0.398685485124588,
    0.3867092728614807,
    0.3545399606227875,
    0.43018120527267456,
    0.4106977581977844,
    0.3410355746746063,
    0.3977327346801758,
    0.317233145236969,
    0.39196646213531494,
    0.2694911062717438,
    0.3582475781440735,
    0.39588463306427,
    0.39904266595840454,
    0.38320252299308777,
    0.39752861857414246,
    0.33177196979522705,
    0.38641953468322754,
    0.3736555278301239,
    0.3768593966960907,
    0.34370630979537964,
    0.3570329248905182,
    0.4122503697872162,
    0.38201865553855896,
    0.3776448667049408,
    0.4039532542228699,
    0.4064272344112396,
    0.3969125747680664,
    0.38902902603149414,
    0.42114129662513733,
    0.4119167923927307,
    0.35770440101623535,
    0.3813363313674927,
    0.36935412883758545,
    0.40292632579803467,
    0.36320939660072327,
    0.3771117031574249,
    0.3977043628692627,
    0.35079240798950195,
    0.3592776358127594,
    0.34238871932029724,
    0.3186461925506592,
    0.3664150834083557,
    0.2501111328601837,
    0.34736043214797974,
    0.3829529583454132,
    0.43378472328186035,
    0.3692575693130493,
    0.3492276072502136,
    0.40949657559394836,
    0.384006142616272,
    0.4276064336299896,
    0.4064062237739563,
    0.4099266827106476,
    0.37470945715904236,
    0.32457584142684937,
    0.3161156475543976,
    0.390729695558548,
    0.3733980059623718,
    0.3863356411457062,
    0.3861510753631592,
    0.3676283657550812,
    0.3665756583213806,
    0.34942173957824707,
    0.31065428256988525,
    0.4031528830528259,
    0.3608470857143402,
    0.36973878741264343,
    0.26256945729255676,
    0.4103078544139862,
    0.3373418152332306,
    0.34330013394355774,
    0.41208457946777344,
    0.3849734663963318,
    0.3395279347896576,
    0.352426677942276,
    0.3369624614715576,
    0.35535410046577454,
    0.4036947190761566,
    0.3529117703437805,
    0.3988966941833496,
    0.40319883823394775,
    0.34886136651039124,
    0.3992529511451721,
    0.3967074751853943,
    0.38264206051826477,
    0.35572510957717896,
    0.38237372040748596,
    0.40239545702934265,
    0.41114845871925354,
    0.37864819169044495,
    0.4170694649219513,
    0.37000536918640137,
    0.3925727903842926,
    0.2839620113372803,
    0.36508798599243164,
    0.39369624853134155,
    0.4024127423763275,
    0.30107930302619934,
    0.4243661165237427,
    0.36810752749443054,
    0.4192526638507843,
    0.41174957156181335,
    0.3359513580799103,
    0.34704405069351196,
    0.3683885931968689,
    0.4193740785121918,
    0.3964744508266449,
    0.36063385009765625,
    0.2819838523864746,
    0.4114231765270233,
    0.41799432039260864,
    0.37032371759414673,
    0.381149560213089,
    0.30998626351356506,
    0.326994925737381,
    0.2786612808704376,
    0.3631484806537628,
    0.3290172815322876,
    0.42862480878829956,
    0.4002198576927185,
    0.40715059638023376,
    0.3352987766265869,
    0.2664232552051544,
    0.40142393112182617,
    0.3528897762298584,
    0.34666186571121216,
    0.4128766655921936,
    0.35163381695747375,
    0.32207220792770386,
    0.26957371830940247,
    0.3490905165672302,
    0.4084925055503845,
    0.4051755666732788,
    0.394122838973999,
    0.3675192892551422,
    0.4547564685344696,
    0.39698299765586853,
    0.38959503173828125,
    0.3553106188774109,
    0.3526410460472107,
    0.4090147316455841,
    0.38769325613975525,
    0.35304856300354004,
    0.3342684805393219,
    0.31371766328811646,
    0.38633212447166443,
    0.39225122332572937,
    0.40121990442276,
    0.37327882647514343,
    0.40407243371009827,
    0.3780196011066437,
    0.3791978657245636,
    0.36080628633499146,
    0.379414439201355,
    0.35722485184669495,
    0.37781018018722534,
    0.25547513365745544,
    0.3863215744495392,
    0.37407582998275757,
    0.3471173346042633,
    0.3888765573501587,
    0.42923152446746826,
    0.3715808391571045,
    0.3419434130191803,
    0.37274545431137085,
    0.3911031484603882,
    0.36673831939697266,
    0.330659419298172,
    0.4152092933654785,
    0.35122066736221313,
    0.3410190939903259,
    0.3798629939556122,
    0.3901415169239044,
    0.36175572872161865,
    0.38412246108055115,
    0.3469724953174591,
    0.41476017236709595,
    0.384193480014801,
    0.27151793241500854,
    0.41500604152679443,
    0.39235013723373413,
    0.40860265493392944,
    0.342093288898468,
    0.3909483253955841,
    0.39528870582580566,
    0.31523817777633667,
    0.31340721249580383,
    0.4046260714530945,
    0.422471284866333,
    0.3583456873893738,
    0.3777807950973511,
    0.36829647421836853,
    0.3516330420970917,
    0.3696565330028534,
    0.28559789061546326,
    0.24281714856624603,
    0.3258044123649597,
    0.412301242351532,
    0.41152244806289673,
    0.28823745250701904,
    0.3674032688140869,
    0.3303389847278595,
    0.3945924937725067,
    0.39240074157714844,
    0.34327760338783264,
    0.39086973667144775,
    0.43068432807922363,
    0.354909211397171,
    0.32969939708709717,
    0.38612401485443115,
    0.38229110836982727,
    0.2749062776565552,
    0.40119504928588867,
    0.4094887673854828,
    0.4189057946205139,
    0.41453027725219727,
    0.340203195810318,
    0.332272469997406,
    0.3969787359237671,
    0.3290572166442871,
    0.4182144105434418,
    0.38877353072166443,
    0.37161940336227417,
    0.37841731309890747,
    0.42888498306274414,
    0.3090973496437073,
    0.34381526708602905,
    0.3739512860774994,
    0.4506148397922516,
    0.37621861696243286,
    0.35284075140953064,
    0.37977778911590576,
    0.36647599935531616,
    0.35434335470199585,
    0.38723817467689514,
    0.34512820839881897,
    0.3377247452735901,
    0.4047497808933258,
    0.39328503608703613,
    0.3537103533744812,
    0.39940357208251953,
    0.38448864221572876,
    0.33577433228492737,
    0.4039965271949768,
    0.3200007975101471,
    0.37289199233055115,
    0.2271759808063507,
    0.3529925048351288,
    0.28451088070869446,
    0.37656092643737793,
    0.3979818522930145,
    0.3904971778392792,
    0.3129540979862213,
    0.31956955790519714,
    0.3584757447242737,
    0.36616477370262146,
    0.3504661023616791,
    0.36979562044143677,
    0.3604159951210022,
    0.3340481221675873,
    0.40011897683143616,
    0.37984487414360046,
    0.42543578147888184,
    0.3313795030117035,
    0.3242011070251465,
    0.39545223116874695,
    0.36468061804771423,
    0.3532125949859619,
    0.37680700421333313,
    0.36337369680404663,
    0.3359854519367218,
    0.4010424315929413,
    0.34913331270217896,
    0.41027629375457764,
    0.3581039309501648,
    0.3779149055480957,
    0.4069172441959381,
    0.3278133273124695,
    0.4297857880592346,
    0.39102688431739807,
    0.4179505705833435,
    0.3563021719455719,
    0.38837337493896484,
    0.3712814748287201,
    0.3020099699497223,
    0.34934961795806885,
    0.35353517532348633,
    0.4444028437137604,
    0.3883008062839508,
    0.4131585955619812,
    0.37439313530921936,
    0.39629918336868286,
    0.3877102732658386,
    0.4119366705417633,
    0.40205812454223633,
    0.3266635835170746,
    0.41861143708229065,
    0.3655267357826233,
    0.41448092460632324,
    0.4014507234096527,
    0.25628507137298584,
    0.3727313280105591,
    0.45376211404800415,
    0.3550926148891449,
    0.37680113315582275,
    0.3942992091178894,
    0.4006478488445282,
    0.3114187717437744,
    0.3675139844417572,
    0.3460325300693512,
    0.3457925319671631,
    0.4358478784561157,
    0.4038622975349426,
    0.3103961944580078,
    0.43802517652511597,
    0.39822036027908325,
    0.414150595664978,
    0.3878322243690491,
    0.4197225868701935,
    0.40946680307388306,
    0.33669373393058777,
    0.3745655119419098,
    0.2821955978870392,
    0.3725200891494751,
    0.37059101462364197,
    0.38929566740989685,
    0.4208136796951294,
    0.4019339680671692,
    0.3616928458213806,
    0.3476979434490204,
    0.3839375972747803,
    0.40855076909065247,
    0.34102126955986023,
    0.40526485443115234,
    0.38989365100860596,
    0.3951170742511749,
    0.38193973898887634,
    0.30207037925720215,
    0.3749227821826935,
    0.35751575231552124,
    0.3899528980255127,
    0.3734569549560547,
    0.3895823657512665,
    0.3671242594718933,
    0.3633098304271698,
    0.3548533618450165,
    0.38219964504241943,
    0.3323851227760315,
    0.42556723952293396,
    0.39825764298439026,
    0.3571482002735138,
    0.3319118916988373,
    0.3663697838783264,
    0.3036765456199646,
    0.3651560842990875,
    0.4030315577983856,
    0.3307410478591919,
    0.4242149591445923,
    0.42176350951194763,
    0.38686275482177734,
    0.40333303809165955,
    0.4132440686225891,
    0.3809272348880768,
    0.4030437469482422,
    0.39958682656288147,
    0.3855651021003723,
    0.40063372254371643,
    0.3619422912597656,
    0.3919442594051361,
    0.37463781237602234,
    0.4259359538555145,
    0.3790002167224884,
    0.3990905284881592,
    0.3575485646724701,
    0.35788190364837646,
    0.4154740571975708,
    0.4030333161354065,
    0.3935700058937073,
    0.37800848484039307,
    0.37663909792900085,
    0.39318564534187317,
    0.3904530107975006,
    0.42779070138931274,
    0.3494085669517517,
    0.39711230993270874,
    0.3871619999408722,
    0.37470799684524536,
    0.3906264901161194,
    0.3876473307609558,
    0.384478896856308,
    0.37043508887290955,
    0.30026036500930786,
    0.39390262961387634,
    0.38064253330230713,
    0.3989073634147644,
    0.385431170463562,
    0.4084731936454773,
    0.3784247040748596,
    0.31084972620010376,
    0.3861779272556305,
    0.3900377154350281,
    0.375304251909256,
    0.3902571201324463,
    0.42423155903816223,
    0.40297019481658936,
    0.31233876943588257,
    0.39719119668006897,
    0.38159772753715515,
    0.40787193179130554,
    0.34058335423469543,
    0.37839916348457336,
    0.37228021025657654,
    0.3751020133495331,
    0.2500206232070923,
    0.3756624460220337,
    0.404818594455719,
    0.3408333361148834,
    0.2927943170070648,
    0.3671329617500305,
    0.42193570733070374,
    0.39676278829574585,
    0.402050644159317,
    0.39300736784935,
    0.27925801277160645,
    0.34260842204093933,
    0.4155117869377136,
    0.30705904960632324,
    0.44677838683128357,
    0.41177985072135925,
    0.3418130874633789,
    0.3893066942691803,
    0.3549495339393616,
    0.42950674891471863,
    0.39500176906585693,
    0.27695217728614807,
    0.3673381805419922,
    0.3993876576423645,
    0.368064820766449,
    0.2653272747993469,
    0.4177757799625397,
    0.39136382937431335,
    0.3201265335083008,
    0.38628920912742615,
    0.4207448363304138,
    0.39283251762390137,
    0.42675432562828064,
    0.3554927706718445,
    0.37179043889045715,
    0.37833788990974426,
    0.393791526556015,
    0.29707929491996765,
    0.3670802414417267,
    0.3699939250946045,
    0.40178167819976807,
    0.35731399059295654,
    0.37359657883644104,
    0.3185628056526184,
    0.37267976999282837,
    0.3242698013782501,
    0.40871620178222656,
    0.37137919664382935,
    0.41986599564552307,
    0.37775328755378723,
    0.32799309492111206,
    0.3959365487098694,
    0.3301279544830322,
    0.34129080176353455,
    0.3525864779949188,
    0.35507383942604065,
    0.39342740178108215,
    0.3321610689163208,
    0.3860231041908264,
    0.31066209077835083,
    0.3711088001728058,
    0.3329108655452728,
    0.4134354889392853,
    0.3812408447265625,
    0.3938256800174713,
    0.404802143573761,
    0.32951316237449646,
    0.3231813609600067,
    0.39820584654808044,
    0.3894881010055542,
    0.3722860515117645,
    0.3405434489250183,
    0.3968769311904907,
    0.4076041877269745,
    0.37986496090888977,
    0.4070778489112854,
    0.38239070773124695,
    0.3675459623336792,
    0.38945332169532776,
    0.4108663499355316,
    0.4184999167919159,
    0.4065907895565033,
    0.3656897246837616,
    0.35437050461769104,
    0.3977208733558655,
    0.37366563081741333,
    0.3369824290275574,
    0.40475261211395264,
    0.3906971216201782,
    0.42507413029670715,
    0.3456762731075287,
    0.35313451290130615,
    0.33521729707717896,
    0.3689960837364197,
    0.386807382106781,
    0.3704746663570404,
    0.3727624714374542,
    0.40921148657798767,
    0.396656334400177,
    0.3399902582168579,
    0.42384931445121765,
    0.39962294697761536,
    0.39909645915031433,
    0.36571308970451355,
    0.4065125286579132,
    0.39367052912712097,
    0.31830236315727234,
    0.36879032850265503,
    0.3599591553211212,
    0.3924673795700073,
    0.37312817573547363,
    0.3777309060096741,
    0.4008726179599762,
    0.4040639400482178,
    0.40071240067481995,
    0.46538132429122925,
    0.38823190331459045,
    0.3387705087661743,
    0.34036585688591003,
    0.3990670442581177,
    0.2929098308086395,
    0.44570037722587585,
    0.3507770001888275,
    0.40298590064048767,
    0.3889986276626587,
    0.33748000860214233,
    0.39166373014450073,
    0.40677744150161743,
    0.4137491285800934,
    0.40558570623397827,
    0.3694460391998291,
    0.35291558504104614,
    0.3811018466949463,
    0.39431440830230713,
    0.35256102681159973,
    0.3884870707988739,
    0.3432287573814392,
    0.3853105902671814,
    0.37175607681274414,
    0.4252530336380005,
    0.36191675066947937,
    0.36469340324401855,
    0.4138551950454712,
    0.3494274616241455,
    0.35859331488609314,
    0.3664862811565399,
    0.3833666443824768,
    0.3952679932117462,
    0.4153241515159607,
    0.3151911497116089,
    0.3870062530040741,
    0.2870139479637146,
    0.4012586176395416,
    0.35264942049980164,
    0.35391247272491455,
    0.31944218277931213,
    0.402668297290802,
    0.3478352129459381,
    0.3792670965194702,
    0.35081854462623596,
    0.3337564766407013,
    0.3899288773536682,
    0.38913771510124207,
    0.33834365010261536,
    0.3255496323108673,
    0.399982213973999,
    0.38747721910476685,
    0.3818123936653137,
    0.38717055320739746,
    0.3793650269508362,
    0.3798084259033203,
    0.29382598400115967,
    0.36751458048820496,
    0.36032184958457947,
    0.3768376410007477,
    0.3873550295829773,
    0.38906994462013245,
    0.40702590346336365,
    0.43407750129699707,
    0.42906370759010315,
    0.39893025159835815,
    0.4154939353466034,
    0.39017006754875183,
    0.34107235074043274,
    0.3687165379524231,
    0.4003671407699585,
    0.353547066450119,
    0.3659448027610779,
    0.365266889333725,
    0.3948329985141754,
    0.3554491400718689,
    0.3393832743167877,
    0.3503912091255188,
    0.34322798252105713,
    0.352274626493454,
    0.39523088932037354,
    0.3151421844959259,
    0.370466947555542,
    0.33513981103897095,
    0.37677067518234253,
    0.34482628107070923,
    0.25984805822372437,
    0.3852156698703766,
    0.38697969913482666,
    0.2866954505443573,
    0.31423500180244446,
    0.37048494815826416,
    0.3839438557624817,
    0.3211289942264557,
    0.36009103059768677,
    0.325666606426239,
    0.3814921975135803,
    0.3920166790485382,
    0.36008700728416443,
    0.3926912844181061,
    0.39861181378364563,
    0.38630154728889465,
    0.40918654203414917,
    0.4107280969619751,
    0.31191831827163696,
    0.33648985624313354,
    0.32202255725860596,
    0.44950899481773376,
    0.3806217610836029,
    0.3143154978752136,
    0.3966488838195801,
    0.3733431398868561,
    0.3711773157119751,
    0.3935936987400055,
    0.40852972865104675,
    0.3847894072532654,
    0.3920813798904419,
    0.3603110909461975,
    0.42129403352737427,
    0.32489848136901855,
    0.3902197480201721,
    0.3639836311340332,
    0.3836446702480316,
    0.33998215198516846,
    0.37212279438972473,
    0.4009072780609131,
    0.3789345920085907,
    0.401375412940979,
    0.3735038638114929,
    0.3824661076068878,
    0.40668997168540955,
    0.3559671938419342,
    0.40171894431114197,
    0.38904139399528503,
    0.4153492748737335,
    0.3517724871635437,
    0.39096570014953613,
    0.38458189368247986,
    0.31447553634643555,
    0.3582644462585449,
    0.33745062351226807,
    0.3994855582714081,
    0.3859279155731201,
    0.37722817063331604,
    0.38204851746559143,
    0.4128021001815796,
    0.36803844571113586,
    0.3521910607814789,
    0.41850823163986206,
    0.37279170751571655,
    0.3898887038230896,
    0.39215219020843506,
    0.4181526303291321,
    0.40915465354919434,
    0.391355037689209,
    0.38945382833480835,
    0.39664366841316223,
    0.369994580745697,
    0.375293493270874,
    0.40939202904701233,
    0.3619399964809418,
    0.3903634250164032,
    0.35353630781173706,
    0.42227768898010254,
    0.35446053743362427,
    0.3855743706226349,
    0.3403998911380768,
    0.3917102813720703,
    0.37629973888397217,
    0.40212538838386536,
    0.358940452337265,
    0.40777158737182617,
    0.4603612720966339,
    0.40165653824806213,
    0.38486796617507935,
    0.38565805554389954,
    0.3885154724121094,
    0.4138977825641632,
    0.38239431381225586,
    0.3967546820640564,
    0.31884264945983887,
    0.385537713766098,
    0.4350336790084839,
    0.34720176458358765,
    0.43312811851501465,
    0.3804909288883209,
    0.35579755902290344,
    0.3414490818977356,
    0.4203670620918274,
    0.3238445222377777,
    0.33361542224884033,
    0.31564268469810486,
    0.37421369552612305,
    0.40861794352531433,
    0.3388572335243225,
    0.41397523880004883,
    0.35666927695274353,
    0.4044059216976166,
    0.4216688871383667,
    0.3641251027584076,
    0.401172399520874,
    0.3635194003582001,
    0.361040323972702,
    0.3496497571468353,
    0.3891623318195343,
    0.3860381245613098,
    0.3955978751182556,
    0.40182071924209595,
    0.35007405281066895,
    0.3952745795249939,
    0.4109291732311249,
    0.39849764108657837,
    0.371930330991745,
    0.395987868309021,
    0.2587583661079407,
    0.24407657980918884,
    0.41311395168304443,
    0.3675007224082947,
    0.41575875878334045,
    0.3537602722644806,
    0.38919225335121155,
    0.3936313986778259,
    0.28534650802612305,
    0.38758888840675354,
    0.3262493908405304,
    0.42957624793052673,
    0.3994860053062439,
    0.3891107141971588,
    0.3905678987503052,
    0.3778916299343109,
    0.39074569940567017,
    0.3275020718574524,
    0.3917612135410309,
    0.39639946818351746,
    0.4083736538887024,
    0.3402107357978821,
    0.40140482783317566,
    0.4060864746570587,
    0.34067773818969727,
    0.3822726011276245,
    0.34653910994529724,
    0.32957613468170166,
    0.38286739587783813,
    0.40431472659111023,
    0.37864071130752563,
    0.3976800739765167,
    0.38977721333503723,
    0.37983351945877075,
    0.39266571402549744,
    0.3106670677661896,
    0.3815726339817047,
    0.40205395221710205,
    0.3900569677352905,
    0.4253219962120056,
    0.4500648081302643,
    0.33022645115852356,
    0.39490288496017456,
    0.30760064721107483,
    0.3370973467826843,
    0.43101078271865845,
    0.37836405634880066,
    0.3504961431026459,
    0.36458146572113037,
    0.3871288001537323,
    0.3960988223552704,
    0.32274219393730164,
    0.3784186542034149,
    0.35886019468307495,
    0.25009506940841675,
    0.3735446631908417,
    0.33995771408081055,
    0.38412487506866455,
    0.3462212085723877,
    0.39001327753067017,
    0.402531236410141,
    0.42750462889671326,
    0.34404420852661133,
    0.38228270411491394,
    0.3063514232635498,
    0.3589576184749603,
    0.34785762429237366,
    0.39163461327552795,
    0.3073817193508148,
    0.34675970673561096,
    0.4250834584236145,
    0.40450814366340637,
    0.3907073736190796,
    0.31869959831237793,
    0.3915085196495056,
    0.4001404047012329,
    0.376924991607666,
    0.43870097398757935,
    0.374747097492218,
    0.2871485650539398,
    0.3731178641319275,
    0.39321649074554443,
    0.3467695415019989,
    0.36762115359306335,
    0.38033053278923035,
    0.4289170503616333,
    0.41539016366004944,
    0.37371569871902466,
    0.41542088985443115,
    0.27067819237709045,
    0.3843729794025421,
    0.3885771334171295,
    0.3989337682723999,
    0.39131245017051697,
    0.39824798703193665,
    0.386592298746109,
    0.3937530815601349,
    0.3844795525074005,
    0.4167390763759613,
    0.3166747987270355,
    0.3895334005355835,
    0.39015862345695496,
    0.4171295464038849,
    0.30026423931121826,
    0.3984861373901367,
    0.3518788516521454,
    0.4260794520378113,
    0.416567325592041,
    0.31822386384010315,
    0.375929057598114,
    0.3533179461956024,
    0.40191540122032166,
    0.40083742141723633,
    0.43102824687957764,
    0.3405897915363312,
    0.38116008043289185,
    0.30208146572113037,
    0.4328145384788513,
    0.44938284158706665,
    0.36599910259246826,
    0.4209598898887634,
    0.38764044642448425,
    0.3488294184207916,
    0.4208304286003113,
    0.3841712772846222,
    0.3376775085926056,
    0.3946560025215149,
    0.39743801951408386,
    0.41382986307144165,
    0.4138815402984619,
    0.44622305035591125,
    0.35271763801574707,
    0.3647961914539337,
    0.4113777279853821,
    0.38614603877067566,
    0.3756795823574066,
    0.4016251564025879,
    0.40875157713890076,
    0.41296279430389404,
    0.3835357129573822,
    0.348396897315979,
    0.377544641494751,
    0.41408324241638184,
    0.270736962556839,
    0.37452995777130127,
    0.3770027756690979,
    0.41177648305892944,
    0.37662023305892944,
    0.33835941553115845,
    0.41747474670410156,
    0.3375408351421356,
    0.4056028127670288,
    0.3891472816467285,
    0.3718481957912445,
    0.31039687991142273,
    0.4061535894870758,
    0.4001910090446472,
    0.41410893201828003,
    0.31761735677719116,
    0.3862834572792053,
    0.35834306478500366,
    0.4232024848461151,
    0.38395896553993225,
    0.36529386043548584,
    0.3993712365627289,
    0.3990406394004822,
    0.390401691198349,
    0.41299721598625183,
    0.3888092041015625,
    0.3456335663795471,
    0.33804643154144287,
    0.4164115786552429,
    0.42186903953552246,
    0.3802564740180969,
    0.40562042593955994,
    0.3724839687347412,
    0.4177897274494171,
    0.40434756875038147,
    0.37121501564979553,
    0.36288103461265564,
    0.41935813426971436,
    0.40720996260643005,
    0.3903379738330841,
    0.4012618958950043,
    0.41834551095962524,
    0.355672150850296,
    0.39042478799819946,
    0.36805567145347595,
    0.4151684045791626,
    0.38433730602264404,
    0.33992263674736023,
    0.32332488894462585,
    0.38451308012008667,
    0.37290239334106445,
    0.3187204897403717,
    0.3911975920200348,
    0.36379656195640564,
    0.38342541456222534,
    0.3719902038574219,
    0.3977854251861572,
    0.3729608952999115,
    0.39754220843315125,
    0.2999749779701233,
    0.37163060903549194,
    0.3887505531311035,
    0.36839818954467773,
    0.385346382856369,
    0.36653316020965576,
    0.4287171959877014,
    0.38211798667907715,
    0.3736445903778076,
    0.37721771001815796,
    0.28895410895347595,
    0.35122475028038025,
    0.3194977343082428,
    0.39607182145118713,
    0.4108376204967499,
    0.3492986559867859,
    0.38900026679039,
    0.35125502943992615,
    0.33192014694213867,
    0.3353121280670166,
    0.35232868790626526,
    0.4042837619781494,
    0.39304623007774353,
    0.4115259647369385,
    0.4115956425666809,
    0.4054602086544037,
    0.41070398688316345,
    0.3906579613685608,
    0.31533676385879517,
    0.38552209734916687,
    0.3897853195667267,
    0.33907434344291687,
    0.4238600730895996,
    0.338177353143692,
    0.37254005670547485,
    0.42252054810523987,
    0.33367064595222473,
    0.41128724813461304,
    0.4172724485397339,
    0.4041740894317627,
    0.4034787118434906,
    0.38709717988967896,
    0.392470121383667,
    0.37954220175743103,
    0.3921825885772705,
    0.34555909037590027,
    0.3904523551464081,
    0.3668670952320099,
    0.3926645517349243,
    0.3608977496623993,
    0.34937503933906555,
    0.3740256130695343,
    0.3578488528728485,
    0.40032845735549927,
    0.3990837335586548,
    0.3942558169364929,
    0.379931777715683,
    0.42374709248542786,
    0.2535645365715027,
    0.41411474347114563,
    0.4002704620361328,
    0.39960357546806335,
    0.36208677291870117,
    0.362959623336792,
    0.3314964175224304,
    0.3566908538341522,
    0.369308739900589,
    0.3537396490573883,
    0.40138518810272217,
    0.4035756289958954,
    0.40197718143463135,
    0.32829588651657104,
    0.3188892900943756,
    0.41830021142959595,
    0.41430047154426575,
    0.39751407504081726,
    0.4059743285179138,
    0.35208210349082947,
    0.3837547302246094,
    0.3663083016872406,
    0.4055216312408447,
    0.39750683307647705,
    0.3863072693347931,
    0.39912962913513184,
    0.37058377265930176,
    0.41998517513275146,
    0.3902464210987091,
    0.4317958354949951,
    0.3608137369155884,
    0.42036157846450806,
    0.44596561789512634,
    0.3818291425704956,
    0.3992048501968384,
    0.3818141222000122,
    0.3590085208415985,
    0.3673243820667267,
    0.3265312910079956,
    0.3822810649871826,
    0.4084821045398712,
    0.3688509166240692,
    0.38115373253822327,
    0.3713943660259247,
    0.2756507992744446,
    0.3992612063884735,
    0.32204121351242065,
    0.30286312103271484,
    0.2351260483264923,
    0.37085387110710144,
    0.3642265200614929,
    0.3647705316543579,
    0.3818361163139343,
    0.39094239473342896,
    0.2872770130634308,
    0.2925100326538086,
    0.33883461356163025,
    0.40039363503456116,
    0.3643249273300171,
    0.34245169162750244,
    0.41838952898979187,
    0.39043736457824707,
    0.4044714868068695,
    0.3908116817474365,
    0.368698388338089,
    0.36248478293418884,
    0.3946053385734558,
    0.38431569933891296,
    0.35656076669692993,
    0.30444347858428955,
    0.40684840083122253,
    0.37841808795928955,
    0.4044508635997772,
    0.3568452000617981,
    0.23108357191085815,
    0.36027875542640686,
    0.3716683089733124,
    0.3806816637516022,
    0.3752179741859436,
    0.37798166275024414,
    0.39511212706565857,
    0.3475497364997864,
    0.3916700780391693,
    0.41893279552459717,
    0.3358783423900604,
    0.33600547909736633,
    0.3777744770050049,
    0.4070373773574829,
    0.42032119631767273,
    0.29234230518341064,
    0.4140203297138214,
    0.4130747616291046,
    0.30454546213150024,
    0.3785727322101593,
    0.38891780376434326,
    0.42188560962677,
    0.3818194568157196,
    0.2870176434516907,
    0.3761981129646301,
    0.36690258979797363,
    0.4042649567127228,
    0.39652904868125916,
    0.3729623258113861,
    0.40074485540390015,
    0.35677197575569153,
    0.3890947699546814,
    0.3939463198184967,
    0.3750128448009491,
    0.39113113284111023,
    0.4258500337600708,
    0.338735431432724,
    0.3890736699104309,
    0.3702103793621063,
    0.3113096058368683,
    0.3070588707923889,
    0.36128297448158264,
    0.42721354961395264,
    0.33526161313056946,
    0.39318931102752686,
    0.41673743724823,
    0.34386610984802246,
    0.371500700712204,
    0.3883500397205353,
    0.387778639793396,
    0.43642574548721313,
    0.37663793563842773,
    0.37175941467285156,
    0.374478816986084,
    0.35870224237442017,
    0.322368323802948,
    0.4085436463356018,
    0.37789186835289,
    0.4336833357810974,
    0.3745865821838379,
    0.4182196855545044,
    0.3981533348560333,
    0.35709965229034424,
    0.3559969663619995,
    0.3155876100063324,
    0.351751446723938,
    0.3657829761505127,
    0.3685670793056488,
    0.3674454987049103,
    0.38603344559669495,
    0.3616407513618469,
    0.4300714433193207,
    0.33955228328704834,
    0.3683750629425049,
    0.37724047899246216,
    0.43032869696617126,
    0.32272976636886597,
    0.3331988453865051,
    0.3831227719783783,
    0.414065420627594,
    0.45704030990600586,
    0.39648905396461487,
    0.4375680685043335,
    0.3673836588859558,
    0.4284430146217346,
    0.3850875198841095,
    0.4000498354434967,
    0.38375988602638245,
    0.30541712045669556,
    0.34914860129356384,
    0.39924344420433044,
    0.34755614399909973,
    0.3171250522136688,
    0.414141446352005,
    0.4086829423904419,
    0.3972330093383789,
    0.4143306314945221,
    0.37472954392433167,
    0.3040684163570404,
    0.34171685576438904,
    0.3748372197151184,
    0.34682223200798035,
    0.37329748272895813,
    0.4020398259162903,
    0.37466976046562195,
    0.37347373366355896,
    0.3646101653575897,
    0.37941911816596985,
    0.30115818977355957,
    0.36318379640579224,
    0.3626720607280731,
    0.4142177402973175,
    0.3654939830303192,
    0.38973844051361084,
    0.4025369882583618,
    0.4159198999404907,
    0.3881230354309082,
    0.37238380312919617,
    0.28656914830207825,
    0.3970714807510376,
    0.3581080436706543,
    0.38663408160209656,
    0.3099735677242279,
    0.2854304015636444,
    0.44081413745880127,
    0.37936195731163025,
    0.3545721173286438,
    0.3757801949977875,
    0.35832157731056213,
    0.3160738945007324,
    0.37740299105644226,
    0.38082823157310486,
    0.3335828185081482,
    0.3253796696662903,
    0.40188273787498474,
    0.4049963653087616,
    0.4085679054260254,
    0.38852646946907043,
    0.38432273268699646,
    0.4334815442562103,
    0.42049694061279297,
    0.3580441176891327,
    0.37381330132484436,
    0.3462960720062256,
    0.3212358057498932,
    0.39879652857780457,
    0.3924800455570221,
    0.36508432030677795,
    0.3944852948188782,
    0.40803951025009155,
    0.4246281385421753,
    0.34836873412132263,
    0.36727917194366455,
    0.36449140310287476,
    0.36664941906929016,
    0.3753454089164734,
    0.4063062369823456,
    0.28604647517204285,
    0.47274479269981384,
    0.27878454327583313,
    0.4025142788887024,
    0.3797887861728668,
    0.36714547872543335,
    0.3714466691017151,
    0.3833158612251282,
    0.39382293820381165,
    0.4101802706718445,
    0.39793652296066284,
    0.40012291073799133,
    0.3601885139942169,
    0.41558894515037537,
    0.35906216502189636,
    0.38909515738487244,
    0.41344767808914185,
    0.313445508480072,
    0.3663695156574249,
    0.38452208042144775,
    0.4029369056224823,
    0.3907499611377716,
    0.377881795167923,
    0.3928864300251007,
    0.36482980847358704,
    0.39287513494491577,
    0.4007123112678528,
    0.41045081615448,
    0.3691662847995758,
    0.4062160551548004,
    0.383882999420166,
    0.36299756169319153,
    0.3886786699295044,
    0.3574508726596832,
    0.4167458415031433,
    0.3520676791667938,
    0.37978410720825195,
    0.3907620906829834,
    0.37524527311325073,
    0.39472123980522156,
    0.39663055539131165,
    0.372166246175766,
    0.39923813939094543,
    0.374075323343277,
    0.405703067779541,
    0.4015773832798004,
    0.3865751028060913,
    0.287798136472702,
    0.42317625880241394,
    0.35710495710372925,
    0.40966227650642395,
    0.2828776240348816,
    0.36143702268600464,
    0.3252347409725189,
    0.35734468698501587,
    0.34947067499160767,
    0.3781236708164215,
    0.3758827745914459,
    0.3696739971637726,
    0.3615303933620453,
    0.32474616169929504,
    0.3607116937637329,
    0.4116770923137665,
    0.3927651643753052,
    0.41019585728645325,
    0.42797979712486267,
    0.3766811192035675,
    0.380216509103775,
    0.3980451822280884,
    0.32430100440979004,
    0.3784908354282379,
    0.42964932322502136,
    0.39100390672683716,
    0.37298324704170227,
    0.4121885597705841,
    0.38999733328819275,
    0.3216662108898163,
    0.2770721912384033,
    0.39523881673812866,
    0.31253862380981445,
    0.40759795904159546,
    0.3851912021636963,
    0.39917516708374023,
    0.37568899989128113,
    0.2893677055835724,
    0.4040648639202118,
    0.3033679127693176,
    0.3620792031288147,
    0.3576785624027252,
    0.25409558415412903,
    0.3594869077205658,
    0.3516768515110016,
    0.3932556211948395,
    0.3508397936820984,
    0.40899062156677246,
    0.3770475387573242,
    0.4065864086151123,
    0.37260353565216064,
    0.2933536767959595,
    0.4029543101787567,
    0.3836332857608795,
    0.3923560678958893,
    0.39428579807281494,
    0.4037097096443176,
    0.2936747968196869,
    0.3924389183521271,
    0.3826565444469452,
    0.36701998114585876,
    0.3790344297885895,
    0.4406845271587372,
    0.3899361193180084,
    0.3276204764842987,
    0.38244447112083435,
    0.3955032527446747,
    0.38585951924324036,
    0.3753938674926758,
    0.3992682695388794,
    0.28891173005104065,
    0.27194368839263916,
    0.40167513489723206,
    0.3040301203727722,
    0.36727967858314514,
    0.38533514738082886,
    0.28528574109077454,
    0.36260363459587097,
    0.38762760162353516,
    0.31796836853027344,
    0.35915690660476685,
    0.35891085863113403,
    0.4027844965457916,
    0.4049803614616394,
    0.3337898850440979,
    0.40545979142189026,
    0.3387359380722046,
    0.38821905851364136,
    0.4053160846233368,
    0.42129987478256226,
    0.28811848163604736,
    0.3900071084499359,
    0.37799906730651855,
    0.3690778315067291,
    0.35922858119010925,
    0.3513029217720032,
    0.33336159586906433,
    0.37060731649398804,
    0.4013783633708954,
    0.4134070575237274,
    0.40237414836883545,
    0.3447253704071045,
    0.327867716550827,
    0.371644526720047,
    0.3992406725883484,
    0.38714364171028137,
    0.36801955103874207,
    0.3672025799751282,
    0.2706649899482727,
    0.370144784450531,
    0.4146234393119812,
    0.38787704706192017,
    0.27043604850769043,
    0.3108642101287842,
    0.4138215482234955,
    0.4558309018611908,
    0.37434807419776917,
    0.35364899039268494,
    0.4112108647823334,
    0.33182960748672485,
    0.3398749828338623,
    0.43890517950057983,
    0.41551780700683594,
    0.36362597346305847,
    0.34005823731422424,
    0.38216277956962585,
    0.33133363723754883,
    0.41158971190452576,
    0.3678094744682312,
    0.4012022912502289,
    0.4063456356525421,
    0.32050755620002747,
    0.32585373520851135,
    0.40384823083877563,
    0.42894044518470764,
    0.3755493760108948,
    0.3811902701854706,
    0.3853719234466553,
    0.3817785978317261,
    0.40616559982299805,
    0.37667495012283325,
    0.34026899933815,
    0.32714173197746277,
    0.3284732699394226,
    0.401712030172348,
    0.3159838020801544,
    0.37411782145500183,
    0.30939310789108276,
    0.3948264420032501,
    0.37369322776794434,
    0.3037426471710205,
    0.3738807439804077,
    0.38767361640930176,
    0.39831262826919556,
    0.4016292095184326,
    0.3797561228275299,
    0.38602563738822937,
    0.3895617127418518,
    0.3745408058166504,
    0.34904661774635315,
    0.3981410562992096,
    0.37240728735923767,
    0.33801212906837463,
    0.3891107738018036,
    0.3562050461769104,
    0.3623272180557251,
    0.2829621732234955,
    0.3932947516441345,
    0.3995102047920227,
    0.3805006742477417,
    0.4065418839454651,
    0.35107824206352234,
    0.3689417541027069,
    0.42010852694511414,
    0.37365293502807617,
    0.2850564420223236,
    0.3505386412143707,
    0.40520790219306946,
    0.39197421073913574,
    0.3479182720184326,
    0.4468853175640106,
    0.37401390075683594,
    0.30022814869880676,
    0.31574010848999023,
    0.39235711097717285,
    0.39670872688293457,
    0.37738072872161865,
    0.40275126695632935,
    0.3989046514034271,
    0.37059319019317627,
    0.3843986988067627,
    0.38410645723342896,
    0.3757235109806061,
    0.3090078830718994,
    0.42043498158454895,
    0.4011019468307495,
    0.4219740331172943,
    0.38312414288520813,
    0.35810738801956177,
    0.30677276849746704,
    0.44863688945770264,
    0.37139177322387695,
    0.35254213213920593,
    0.41450783610343933,
    0.3015870153903961,
    0.3665250837802887,
    0.3938290774822235,
    0.37371858954429626,
    0.3368845283985138,
    0.37257927656173706,
    0.31076183915138245,
    0.3898642063140869,
    0.3105023205280304,
    0.37509915232658386,
    0.40266767144203186,
    0.3539319932460785,
    0.3265436291694641,
    0.43792009353637695,
    0.40618035197257996,
    0.3743273913860321,
    0.3998925983905792,
    0.32315561175346375,
    0.3765890896320343,
    0.33952796459198,
    0.3920469582080841,
    0.390875905752182,
    0.38131624460220337,
    0.3497397005558014,
    0.3939838111400604,
    0.38819050788879395,
    0.35296961665153503,
    0.3652024567127228,
    0.3747994601726532,
    0.38804346323013306,
    0.35551735758781433,
    0.35535550117492676,
    0.4155367612838745,
    0.3674224019050598,
    0.30751654505729675,
    0.4092516005039215,
    0.36157891154289246,
    0.37271636724472046,
    0.4317396283149719,
    0.36429664492607117,
    0.4423316419124603,
    0.35840320587158203,
    0.3719175159931183,
    0.30275726318359375,
    0.437635600566864,
    0.2489338517189026,
    0.38987207412719727,
    0.3332793414592743,
    0.34976813197135925,
    0.4246792793273926,
    0.36870861053466797,
    0.4455454349517822,
    0.4006354510784149,
    0.39669105410575867,
    0.3377697169780731,
    0.36329683661460876,
    0.39999309182167053,
    0.34824469685554504,
    0.35545772314071655,
    0.36746880412101746,
    0.3974415361881256,
    0.337009459733963,
    0.34721681475639343,
    0.386395126581192,
    0.37982332706451416,
    0.3381411135196686,
    0.2792932987213135,
    0.39729899168014526,
    0.33088067173957825,
    0.3790571391582489,
    0.2938677668571472,
    0.3880496323108673,
    0.42079782485961914,
    0.4097477197647095,
    0.33132702112197876,
    0.3835117220878601,
    0.4019085466861725,
    0.385511577129364,
    0.21568343043327332,
    0.41831880807876587,
    0.3129788935184479,
    0.387996643781662,
    0.4099872410297394,
    0.4363493323326111,
    0.278263658285141,
    0.4160401225090027,
    0.43450871109962463,
    0.3911958336830139,
    0.40989577770233154,
    0.38775718212127686,
    0.3506923019886017,
    0.38448992371559143,
    0.4090929329395294,
    0.3784782886505127,
    0.39474454522132874,
    0.3040205240249634,
    0.364816278219223,
    0.410372257232666,
    0.3923417627811432,
    0.3812439739704132,
    0.37638747692108154,
    0.3837009072303772,
    0.36289912462234497,
    0.34705549478530884,
    0.3465798795223236,
    0.41305258870124817,
    0.36760106682777405,
    0.37113088369369507,
    0.3628886640071869,
    0.4048163592815399,
    0.4129609763622284,
    0.33253079652786255,
    0.3713717460632324,
    0.38787683844566345,
    0.3643726110458374,
    0.38470458984375,
    0.4119393229484558,
    0.3972190320491791,
    0.3345933258533478,
    0.43085041642189026,
    0.40171104669570923,
    0.34777161478996277,
    0.39738455414772034,
    0.40626925230026245,
    0.37332817912101746,
    0.3829076588153839,
    0.36406469345092773,
    0.35028883814811707,
    0.3245500326156616,
    0.40419188141822815,
    0.4038068950176239,
    0.37839046120643616,
    0.3594823479652405,
    0.4077208936214447,
    0.3639101982116699,
    0.4153459966182709,
    0.37938612699508667,
    0.3992091715335846,
    0.3716025650501251,
    0.3744093179702759,
    0.35832709074020386,
    0.41821202635765076,
    0.36984941363334656,
    0.37059229612350464,
    0.36162853240966797,
    0.3997540771961212,
    0.40817514061927795,
    0.37373170256614685,
    0.3913402259349823,
    0.43938228487968445,
    0.370642751455307,
    0.3426511883735657,
    0.3887030780315399,
    0.37885430455207825,
    0.400983989238739,
    0.4257924556732178,
    0.34487512707710266,
    0.3664899468421936,
    0.35518813133239746,
    0.4111342430114746,
    0.41137170791625977,
    0.37250497937202454,
    0.35042402148246765,
    0.32962584495544434,
    0.4289373457431793,
    0.40471556782722473,
    0.38600730895996094,
    0.35517755150794983,
    0.3250969350337982,
    0.40055233240127563,
    0.3911920487880707,
    0.3865624964237213,
    0.4003678262233734,
    0.3076593577861786,
    0.39174211025238037,
    0.408261775970459,
    0.37387388944625854,
    0.3671024441719055,
    0.3636632561683655,
    0.3627564311027527,
    0.39529845118522644,
    0.4090603291988373,
    0.3660673499107361,
    0.34536606073379517,
    0.4021416902542114,
    0.3498329222202301,
    0.3829047977924347,
    0.412261039018631,
    0.3806503415107727,
    0.4073394238948822,
    0.3831043541431427,
    0.35490864515304565,
    0.30941998958587646,
    0.40983298420906067,
    0.3942207992076874,
    0.4084792733192444,
    0.41429761052131653,
    0.40173962712287903,
    0.3947703540325165,
    0.39874938130378723,
    0.3922514319419861,
    0.36641886830329895,
    0.3093094229698181,
    0.39595532417297363,
    0.38447079062461853,
    0.3985714018344879,
    0.40570953488349915,
    0.3850845396518707,
    0.41997408866882324,
    0.307483434677124,
    0.29896482825279236,
    0.4026663899421692,
    0.39756888151168823,
    0.37105777859687805,
    0.41183963418006897,
    0.35046932101249695,
    0.3332142233848572,
    0.31907904148101807,
    0.2851414680480957,
    0.4074581563472748,
    0.37454983592033386,
    0.37070950865745544,
    0.29245248436927795,
    0.3124859929084778,
    0.36217454075813293,
    0.3854118287563324,
    0.39131462574005127,
    0.38055840134620667,
    0.3714134395122528,
    0.41311001777648926,
    0.28874731063842773,
    0.2722553014755249,
    0.29711398482322693,
    0.42371833324432373,
    0.3768619894981384,
    0.3414630591869354,
    0.42324313521385193,
    0.439012348651886,
    0.373746395111084,
    0.35111135244369507,
    0.39506369829177856,
    0.42008548974990845,
    0.3543303310871124,
    0.3889656662940979,
    0.31344011425971985,
    0.3673703074455261,
    0.4404972195625305,
    0.34590649604797363,
    0.4169010818004608,
    0.3697243928909302,
    0.32955601811408997,
    0.3662417531013489,
    0.4275756776332855,
    0.383264422416687,
    0.3788315951824188,
    0.33753588795661926,
    0.3741952180862427,
    0.4079272449016571,
    0.2929832637310028,
    0.3916786313056946,
    0.37460216879844666,
    0.3612667918205261,
    0.4410799443721771,
    0.4020136296749115,
    0.37498894333839417,
    0.36238405108451843,
    0.3662307560443878,
    0.384250670671463,
    0.3640882074832916,
    0.257407546043396,
    0.3801877498626709,
    0.3615453541278839,
    0.3701351583003998,
    0.3812183439731598,
    0.335489422082901,
    0.35526153445243835,
    0.3740847408771515,
    0.3684249818325043,
    0.3976954519748688,
    0.39516088366508484,
    0.44106438755989075,
    0.25098544359207153,
    0.4100589454174042,
    0.4147123098373413,
    0.426023930311203,
    0.3652178943157196,
    0.3834749162197113,
    0.3903501629829407,
    0.3708138167858124,
    0.3661554157733917,
    0.3779527544975281,
    0.40460336208343506,
    0.4222230613231659,
    0.3235347270965576,
    0.43892785906791687,
    0.3487420380115509,
    0.403224378824234,
    0.3912305533885956,
    0.383759081363678,
    0.3605448007583618,
    0.38768500089645386,
    0.4114399254322052,
    0.38301557302474976,
    0.34159907698631287,
    0.3989856243133545,
    0.3820248246192932,
    0.4155155420303345,
    0.32775261998176575,
    0.35904690623283386,
    0.33741655945777893,
    0.43487241864204407,
    0.31539469957351685,
    0.3336790204048157,
    0.3724597096443176,
    0.39866676926612854,
    0.37113118171691895,
    0.36863377690315247,
    0.420087605714798,
    0.3819693922996521,
    0.4010692238807678,
    0.3812365233898163,
    0.38312792778015137,
    0.38980767130851746,
    0.38927891850471497,
    0.2735960781574249,
    0.3680930733680725,
    0.38052552938461304,
    0.38510754704475403,
    0.4207407832145691,
    0.37763896584510803,
    0.4059227406978607,
    0.4018067717552185,
    0.3553839921951294,
    0.392170786857605,
    0.3215779662132263,
    0.4021100699901581,
    0.4285300374031067,
    0.37215617299079895,
    0.35691559314727783,
    0.3969804048538208,
    0.3905816674232483,
    0.3325073719024658,
    0.3027537763118744,
    0.3995002508163452,
    0.3985367715358734,
    0.4219699800014496,
    0.35973137617111206,
    0.37139251828193665,
    0.37456604838371277,
    0.42637574672698975,
    0.31993287801742554,
    0.39226314425468445,
    0.3770521879196167,
    0.3205122649669647,
    0.361763596534729,
    0.41230309009552,
    0.37287893891334534,
    0.39181238412857056,
    0.35077664256095886,
    0.3337342143058777,
    0.38383620977401733,
    0.3899651765823364,
    0.36209583282470703,
    0.3623359501361847,
    0.3870745599269867,
    0.3689529001712799,
    0.3782746195793152,
    0.43441563844680786,
    0.41713860630989075,
    0.4073088765144348,
    0.35132625699043274,
    0.42102813720703125,
    0.3989487290382385,
    0.39440712332725525,
    0.42785313725471497,
    0.2884349524974823,
    0.3558272421360016,
    0.3962668776512146,
    0.3547058701515198,
    0.43354514241218567,
    0.36269283294677734,
    0.3746735453605652,
    0.4219971001148224,
    0.3876936435699463,
    0.4135130047798157,
    0.312137633562088,
    0.3499673306941986,
    0.35437527298927307,
    0.38415297865867615,
    0.40288081765174866,
    0.3355865180492401,
    0.425403892993927,
    0.38962283730506897,
    0.3765043318271637,
    0.38356178998947144,
    0.45290639996528625,
    0.3738768994808197,
    0.4384166896343231,
    0.3089514970779419,
    0.33930695056915283,
    0.3868330717086792,
    0.38157522678375244,
    0.40449202060699463,
    0.3154160678386688,
    0.4048284888267517,
    0.4602300226688385,
    0.30811864137649536,
    0.3684080243110657,
    0.39043325185775757,
    0.41612038016319275,
    0.3692435920238495,
    0.4062926769256592,
    0.3490678071975708,
    0.4237484633922577,
    0.3634816110134125,
    0.4121091961860657,
    0.40405991673469543,
    0.22243893146514893,
    0.42408642172813416,
    0.40581777691841125,
    0.4393307566642761,
    0.36097902059555054,
    0.39748647809028625,
    0.38515526056289673,
    0.37903037667274475,
    0.3653893768787384,
    0.3666245937347412,
    0.3128519356250763,
    0.39377468824386597,
    0.3453536331653595,
    0.39609333872795105,
    0.3784583508968353,
    0.4484957754611969,
    0.37858492136001587,
    0.3972535729408264,
    0.2925029397010803,
    0.3924730718135834,
    0.4242001473903656,
    0.398716539144516,
    0.3587024211883545,
    0.3754611909389496,
    0.3991151750087738,
    0.34051409363746643,
    0.3588658273220062,
    0.3571558892726898,
    0.35480087995529175,
    0.40444496273994446,
    0.3908032476902008,
    0.4234658479690552,
    0.3894837498664856,
    0.39565137028694153,
    0.39841070771217346,
    0.419738233089447,
    0.3686867952346802,
    0.3992585837841034,
    0.308716356754303,
    0.39634597301483154,
    0.40894031524658203,
    0.4118512272834778,
    0.3510494530200958,
    0.41264083981513977,
    0.350432813167572,
    0.37444332242012024,
    0.385276734828949,
    0.4656054675579071,
    0.3866426348686218,
    0.3972639739513397,
    0.36209067702293396,
    0.4120001494884491,
    0.2746778428554535,
    0.4087664783000946,
    0.368834912776947,
    0.4119291305541992,
    0.3517223596572876,
    0.3522699475288391,
    0.387001097202301,
    0.3769245147705078,
    0.3161400854587555,
    0.28616073727607727,
    0.39684441685676575,
    0.35813605785369873,
    0.38074591755867004,
    0.34565114974975586,
    0.38797956705093384,
    0.33335191011428833,
    0.4070639908313751,
    0.3352026641368866,
    0.3908578157424927,
    0.3805333971977234,
    0.4136749804019928,
    0.3366382420063019,
    0.35801348090171814,
    0.41927459836006165,
    0.37162840366363525,
    0.28822025656700134,
    0.3908320367336273,
    0.4105806350708008,
    0.3074662387371063,
    0.38858479261398315,
    0.4014398455619812,
    0.3828127682209015,
    0.39265987277030945,
    0.4062618315219879,
    0.40166524052619934,
    0.42404311895370483,
    0.39261260628700256,
    0.37090185284614563,
    0.41309845447540283,
    0.3944041430950165,
    0.4008837342262268,
    0.40091922879219055,
    0.38618072867393494,
    0.4026409089565277,
    0.3505759835243225,
    0.37232816219329834,
    0.37080398201942444,
    0.39624345302581787,
    0.34240344166755676,
    0.36508023738861084,
    0.3502863347530365,
    0.38183072209358215,
    0.3761555850505829,
    0.4200156629085541,
    0.4053207337856293,
    0.4194965660572052,
    0.352194607257843,
    0.35459044575691223,
    0.36975470185279846,
    0.38795819878578186,
    0.426882266998291,
    0.38180026412010193,
    0.35339829325675964,
    0.35534507036209106,
    0.36846911907196045,
    0.35561245679855347,
    0.3086124062538147,
    0.37819626927375793,
    0.3900882601737976,
    0.34067314863204956,
    0.39274439215660095,
    0.4106425940990448,
    0.40044453740119934,
    0.3415243327617645,
    0.28232353925704956,
    0.4048384726047516,
    0.4120480418205261,
    0.39994025230407715,
    0.3448140025138855,
    0.3836081326007843,
    0.37753161787986755,
    0.3962291181087494,
    0.36266160011291504,
    0.3774782419204712,
    0.41863542795181274,
    0.38473501801490784,
    0.38909241557121277,
    0.32784706354141235,
    0.3073512613773346,
    0.3393878638744354,
    0.3688912093639374,
    0.33102983236312866,
    0.3866158127784729,
    0.4226101040840149,
    0.408518522977829,
    0.3868786096572876,
    0.3845965564250946,
    0.3404071033000946,
    0.3999446630477905,
    0.3560195863246918,
    0.4023287296295166,
    0.37978336215019226,
    0.3502286374568939,
    0.40573784708976746,
    0.4027632176876068,
    0.3691180348396301,
    0.40336373448371887,
    0.3146248459815979,
    0.37420594692230225,
    0.37079134583473206,
    0.2995584309101105,
    0.34380266070365906,
    0.3803205192089081,
    0.391681969165802,
    0.2960571050643921,
    0.3774905800819397,
    0.33509016036987305,
    0.39706653356552124,
    0.29516369104385376,
    0.4061785340309143,
    0.37106454372406006,
    0.3804294466972351,
    0.3746562898159027,
    0.33269912004470825,
    0.3850606083869934,
    0.36603936553001404,
    0.4544775187969208,
    0.40414926409721375,
    0.38271626830101013,
    0.3975427448749542,
    0.32249900698661804,
    0.2980484664440155,
    0.3622548580169678,
    0.15340837836265564,
    0.38053491711616516,
    0.3152123987674713,
    0.4003029763698578,
    0.3618510365486145,
    0.4052273631095886,
    0.42068997025489807,
    0.336763858795166,
    0.33609074354171753,
    0.36402586102485657,
    0.3249853551387787,
    0.36701342463493347,
    0.3385893404483795,
    0.4266625940799713,
    0.3779449164867401,
    0.3616102635860443,
    0.34202250838279724,
    0.374004602432251,
    0.3659348785877228,
    0.346743106842041,
    0.3888016641139984,
    0.38246577978134155,
    0.38914135098457336,
    0.37211915850639343,
    0.3589479923248291,
    0.37619155645370483,
    0.33906427025794983,
    0.35458114743232727,
    0.36690258979797363,
    0.3844273090362549,
    0.35639306902885437,
    0.38486289978027344,
    0.35712215304374695,
    0.3798883855342865,
    0.3978284001350403,
    0.3952256143093109,
    0.31120565533638,
    0.38426142930984497,
    0.40478211641311646,
    0.39579418301582336,
    0.3667758107185364,
    0.45332053303718567,
    0.37216243147850037,
    0.39868709444999695,
    0.3514416813850403,
    0.40688931941986084,
    0.30285587906837463,
    0.4078119695186615,
    0.40302199125289917,
    0.3936128616333008,
    0.37558823823928833,
    0.3876917362213135,
    0.33923596143722534,
    0.45516565442085266,
    0.36566299200057983,
    0.3584955930709839,
    0.39229097962379456,
    0.4181179404258728,
    0.34514081478118896,
    0.32533276081085205,
    0.39936941862106323,
    0.31232866644859314,
    0.3924509584903717,
    0.4058789312839508,
    0.31613171100616455,
    0.31156644225120544,
    0.351704865694046,
    0.3384709060192108,
    0.4081234931945801,
    0.3847031593322754,
    0.42501527070999146,
    0.39789053797721863,
    0.40693652629852295,
    0.4104928970336914,
    0.3156569302082062,
    0.29128432273864746,
    0.3753001093864441,
    0.36723098158836365,
    0.40471553802490234,
    0.38680821657180786,
    0.39470842480659485,
    0.4376945495605469,
    0.36681807041168213,
    0.36651644110679626,
    0.4045037627220154,
    0.34053951501846313,
    0.36781495809555054,
    0.3022928237915039,
    0.39378589391708374,
    0.39258503913879395,
    0.38422298431396484,
    0.3495698571205139,
    0.3642839789390564,
    0.36127108335494995,
    0.3625224232673645,
    0.39110809564590454,
    0.34392470121383667,
    0.424966424703598,
    0.3691224455833435,
    0.3374161124229431,
    0.2924700081348419,
    0.3707246780395508,
    0.3612302541732788,
    0.3145309388637543,
    0.39232945442199707,
    0.42917656898498535,
    0.3671494424343109,
    0.29033052921295166,
    0.37663406133651733,
    0.40648317337036133,
    0.3523571491241455,
    0.3655620813369751,
    0.3884233832359314,
    0.40644875168800354,
    0.372029185295105,
    0.3620477020740509,
    0.3848613202571869,
    0.34175464510917664,
    0.28424057364463806,
    0.30186915397644043,
    0.37540462613105774,
    0.3818261921405792,
    0.33620017766952515,
    0.27885234355926514,
    0.413786917924881,
    0.37815868854522705,
    0.4047946035861969,
    0.27834877371788025,
    0.4395737946033478,
    0.39383748173713684,
    0.3676423132419586,
    0.36284348368644714,
    0.39227527379989624,
    0.38324254751205444,
    0.3799290955066681,
    0.3926524817943573,
    0.4864253103733063,
    0.4386472702026367,
    0.2655978798866272,
    0.4190424084663391,
    0.3347286283969879,
    0.31986337900161743,
    0.3819984495639801,
    0.43323519825935364,
    0.340165376663208,
    0.38276341557502747,
    0.3783399164676666,
    0.39676955342292786,
    0.3955264389514923,
    0.398958683013916,
    0.3794735074043274,
    0.3479282855987549,
    0.3625006675720215,
    0.4031140208244324,
    0.34550026059150696,
    0.4185652732849121,
    0.30234014987945557,
    0.3842674195766449,
    0.3685811161994934,
    0.34117406606674194,
    0.2681436836719513,
    0.34092849493026733,
    0.4041661024093628,
    0.3992796838283539,
    0.44988590478897095,
    0.3750879764556885,
    0.3751230835914612,
    0.40872713923454285,
    0.3671661615371704,
    0.38177162408828735,
    0.37826278805732727,
    0.3336693346500397,
    0.39902397990226746,
    0.33034762740135193,
    0.373508483171463,
    0.3948902189731598,
    0.3207627236843109,
    0.27970612049102783,
    0.35087767243385315,
    0.29441535472869873,
    0.36873766779899597,
    0.3811189830303192,
    0.4711631238460541,
    0.32975924015045166,
    0.3795032799243927,
    0.40539684891700745,
    0.31008803844451904,
    0.4067389667034149,
    0.3695983588695526,
    0.3657159209251404,
    0.5140896439552307,
    0.35427555441856384,
    0.37631767988204956,
    0.37528225779533386,
    0.4268662929534912,
    0.3725825250148773,
    0.4026467502117157,
    0.3444931209087372,
    0.37962695956230164,
    0.26862314343452454,
    0.34737738966941833,
    0.384277880191803,
    0.38327842950820923,
    0.28265953063964844,
    0.42077434062957764,
    0.3979860842227936,
    0.3672393262386322,
    0.3263677656650543,
    0.37230703234672546,
    0.3735140264034271,
    0.40491658449172974,
    0.40156620740890503,
    0.36023104190826416,
    0.3855714797973633,
    0.3430061936378479,
    0.4110128581523895,
    0.36529919505119324,
    0.39194825291633606,
    0.4279840886592865,
    0.3798658847808838,
    0.3409785330295563,
    0.356442928314209,
    0.3844008445739746,
    0.3772912621498108,
    0.3965895473957062,
    0.37280622124671936,
    0.38955187797546387,
    0.3641485869884491,
    0.37168630957603455,
    0.27783986926078796,
    0.4082227647304535,
    0.414163738489151,
    0.39089494943618774,
    0.4032900929450989,
    0.3579002320766449,
    0.3770442008972168,
    0.3235718607902527,
    0.44301924109458923,
    0.38825738430023193,
    0.3765333592891693,
    0.3766118288040161,
    0.4260476529598236,
    0.39768609404563904,
    0.3806210160255432,
    0.23434680700302124,
    0.3585774600505829,
    0.40589743852615356,
    0.3801116943359375,
    0.31831488013267517,
    0.3845878839492798,
    0.3609282672405243,
    0.3539113700389862,
    0.4154787063598633,
    0.3903927505016327,
    0.4117404520511627,
    0.39518627524375916,
    0.40092527866363525,
    0.35353001952171326,
    0.3718065023422241,
    0.35812827944755554,
    0.3362223505973816,
    0.39326944947242737,
    0.384731650352478,
    0.3961981236934662,
    0.37284958362579346,
    0.41891467571258545,
    0.4160570800304413,
    0.3956356942653656,
    0.414887011051178,
    0.39706262946128845,
    0.41244497895240784,
    0.3583051860332489,
    0.2942694127559662,
    0.4413421154022217,
    0.3446333706378937,
    0.29650548100471497,
    0.43274611234664917,
    0.4201337993144989,
    0.36800891160964966,
    0.4186151921749115,
    0.3860172927379608,
    0.3191368281841278,
    0.3790038824081421,
    0.4564785361289978,
    0.4023212492465973,
    0.39264050126075745,
    0.315094530582428,
    0.36135897040367126,
    0.3700075149536133,
    0.3546597361564636,
    0.3257792294025421,
    0.34748467803001404,
    0.40176156163215637,
    0.42403557896614075,
    0.4182372987270355,
    0.4215860962867737,
    0.4001026153564453,
    0.37505418062210083,
    0.3916284739971161,
    0.41905641555786133,
    0.40270256996154785,
    0.37003421783447266,
    0.37430670857429504,
    0.39087799191474915,
    0.39637064933776855,
    0.310993492603302,
    0.38327375054359436,
    0.3311048448085785,
    0.33802729845046997,
    0.3638204336166382,
    0.40169188380241394,
    0.30938777327537537,
    0.4183400571346283,
    0.33900243043899536,
    0.3762895464897156,
    0.3840160667896271,
    0.3267611861228943,
    0.4165072739124298,
    0.3429930806159973,
    0.3081868290901184,
    0.3745082914829254,
    0.3774547278881073,
    0.38541728258132935,
    0.3703289031982422,
    0.2792340815067291,
    0.31546828150749207,
    0.3879573345184326,
    0.4245314300060272,
    0.4285723567008972,
    0.37696748971939087,
    0.26384490728378296,
    0.34223487973213196,
    0.29544007778167725,
    0.3262074291706085,
    0.4390634298324585,
    0.429511696100235,
    0.3638812005519867,
    0.35983362793922424,
    0.3179742395877838,
    0.39708802103996277,
    0.3747695982456207,
    0.3376805782318115,
    0.391960084438324,
    0.3446599841117859,
    0.39916160702705383,
    0.3802463710308075,
    0.34596800804138184,
    0.37756261229515076,
    0.3376968204975128,
    0.3874625563621521,
    0.3637867867946625,
    0.3864768445491791,
    0.39412400126457214,
    0.3496124744415283,
    0.4014177620410919,
    0.3245338201522827,
    0.36807116866111755,
    0.32185348868370056,
    0.38425517082214355,
    0.39311832189559937,
    0.3477741479873657,
    0.37208738923072815,
    0.36777353286743164,
    0.391560822725296,
    0.33821433782577515,
    0.3300255537033081,
    0.4127669930458069,
    0.3890818655490875,
    0.3704012930393219,
    0.38496291637420654,
    0.2695496380329132,
    0.3760794997215271,
    0.3666287064552307,
    0.3745575249195099,
    0.4078426659107208,
    0.37668442726135254,
    0.33879807591438293,
    0.3957873582839966,
    0.38593393564224243,
    0.37672266364097595,
    0.36778610944747925,
    0.41955268383026123,
    0.265116423368454,
    0.2619113624095917,
    0.3694649636745453,
    0.35814857482910156,
    0.3516339063644409,
    0.3998742401599884,
    0.3694503605365753,
    0.3573544919490814,
    0.28224679827690125,
    0.3606143593788147,
    0.3680657148361206,
    0.35915860533714294,
    0.35491397976875305,
    0.37059611082077026,
    0.29184743762016296,
    0.32455772161483765,
    0.28606605529785156,
    0.3318709135055542,
    0.34361404180526733,
    0.33601805567741394,
    0.3863441050052643,
    0.4036315679550171,
    0.3882920742034912,
    0.3658100664615631,
    0.3933449387550354,
    0.3856261372566223,
    0.4114154577255249,
    0.3214709460735321,
    0.313738614320755,
    0.36105599999427795,
    0.3828485608100891,
    0.4173368215560913,
    0.36649850010871887,
    0.2948157489299774,
    0.3644820749759674,
    0.37593144178390503,
    0.3961212933063507,
    0.39369454979896545,
    0.4175046980381012,
    0.388466477394104,
    0.2965242266654968,
    0.39279717206954956,
    0.3992019593715668,
    0.3738342821598053,
    0.3935021758079529,
    0.34891843795776367,
    0.3710786998271942,
    0.36063462495803833,
    0.31063345074653625,
    0.35506147146224976,
    0.4582824409008026,
    0.3285147249698639,
    0.3785618543624878,
    0.38874512910842896,
    0.4331006705760956,
    0.38834407925605774,
    0.3325614929199219,
    0.3870965242385864,
    0.322730153799057,
    0.41720038652420044,
    0.35335588455200195,
    0.3870704472064972,
    0.41581177711486816,
    0.4447771906852722,
    0.292551726102829,
    0.32260140776634216,
    0.3879988491535187,
    0.29554882645606995,
    0.28080540895462036,
    0.3186599910259247,
    0.38412871956825256,
    0.3492545783519745,
    0.4046381413936615,
    0.3889307379722595,
    0.4067692458629608,
    0.30813002586364746,
    0.3458932042121887,
    0.32783281803131104,
    0.3761318027973175,
    0.31794095039367676,
    0.3449595868587494,
    0.3676569163799286,
    0.36638563871383667,
    0.3524482548236847,
    0.39495334029197693,
    0.36955252289772034,
    0.4139702320098877,
    0.400179922580719,
    0.4321853518486023,
    0.4298630356788635,
    0.38136163353919983,
    0.379497766494751,
    0.3419492542743683,
    0.36474311351776123,
    0.3914460241794586,
    0.28397998213768005,
    0.32644549012184143,
    0.36840808391571045,
    0.38065648078918457,
    0.40257495641708374,
    0.3220428228378296,
    0.4143381416797638,
    0.388802170753479,
    0.3725835680961609,
    0.3959467113018036,
    0.3867272734642029,
    0.42756232619285583,
    0.3486545979976654,
    0.38266581296920776,
    0.3654453158378601,
    0.3196093440055847,
    0.40140455961227417,
    0.3617385923862457,
    0.4088345766067505,
    0.37072688341140747,
    0.39343416690826416,
    0.39163100719451904,
    0.37852609157562256,
    0.34103670716285706,
    0.3596678078174591,
    0.393010675907135,
    0.41306301951408386,
    0.37794116139411926,
    0.3456650376319885,
    0.3705602288246155,
    0.3632575571537018,
    0.398655503988266,
    0.3801482021808624,
    0.356354296207428,
    0.39903730154037476,
    0.3686440587043762,
    0.34995877742767334,
    0.39799848198890686,
    0.36761370301246643,
    0.41532865166664124,
    0.396267831325531,
    0.33112192153930664,
    0.4040788412094116,
    0.3799072802066803,
    0.38550159335136414,
    0.34729692339897156,
    0.3833833634853363,
    0.37662312388420105,
    0.3459811508655548,
    0.3852687478065491,
    0.3725663721561432,
    0.38620316982269287,
    0.29855045676231384,
    0.3306666314601898,
    0.3835667669773102,
    0.3817037045955658,
    0.42103642225265503,
    0.348624050617218,
    0.3867613673210144,
    0.39810478687286377,
    0.4138057231903076,
    0.38370490074157715,
    0.38592860102653503,
    0.3713308572769165,
    0.3075317144393921,
    0.30521124601364136,
    0.32105886936187744,
    0.3909898102283478,
    0.38190755248069763,
    0.38861802220344543,
    0.41246816515922546,
    0.38272640109062195,
    0.43645042181015015,
    0.3075930178165436,
    0.3515568673610687,
    0.3762885332107544,
    0.40769925713539124,
    0.40297776460647583,
    0.3025388717651367,
    0.24192464351654053,
    0.3629126250743866,
    0.4303117096424103,
    0.3535729944705963,
    0.32140058279037476,
    0.3274766504764557,
    0.400495320558548,
    0.39620932936668396,
    0.3858792185783386,
    0.398489773273468,
    0.3845767676830292,
    0.39172279834747314,
    0.3601124882698059,
    0.40965548157691956,
    0.38628801703453064,
    0.4167453646659851,
    0.3963310420513153,
    0.38552841544151306,
    0.3843473792076111,
    0.3877204954624176,
    0.3731435537338257,
    0.37899187207221985,
    0.3640403151512146,
    0.3902401030063629,
    0.3740066587924957,
    0.41546428203582764,
    0.4169509708881378,
    0.348639577627182,
    0.39929768443107605,
    0.40553051233291626,
    0.3960382044315338,
    0.40700915455818176,
    0.4026736915111542,
    0.3999037444591522,
    0.4047345221042633,
    0.3658185303211212,
    0.3579772412776947,
    0.2865326404571533,
    0.3501766324043274,
    0.3720991909503937,
    0.38543519377708435,
    0.4082581698894501,
    0.38454341888427734,
    0.41118112206459045,
    0.4089967608451843,
    0.4367119371891022,
    0.4066324830055237,
    0.30068501830101013,
    0.32124441862106323,
    0.35086360573768616,
    0.45943954586982727,
    0.34807488322257996,
    0.3737044632434845,
    0.38003993034362793,
    0.31046953797340393,
    0.38274431228637695,
    0.3537342846393585,
    0.39143577218055725,
    0.37340742349624634,
    0.34929558634757996,
    0.39798036217689514,
    0.320543110370636,
    0.3918953835964203,
    0.30510228872299194,
    0.38064655661582947,
    0.34171605110168457,
    0.3334691524505615,
    0.3653648793697357,
    0.4210955798625946,
    0.4449121654033661,
    0.3600784242153168,
    0.36188775300979614,
    0.37823566794395447,
    0.39754173159599304,
    0.3528594970703125,
    0.3620665967464447,
    0.34388789534568787,
    0.39424142241477966,
    0.3955914378166199,
    0.36487674713134766,
    0.4065883457660675,
    0.38210076093673706,
    0.3798064589500427,
    0.380225270986557,
    0.37499693036079407,
    0.352809339761734,
    0.3542783856391907,
    0.27282777428627014,
    0.3112890124320984,
    0.3909419775009155,
    0.40229862928390503,
    0.39322659373283386,
    0.33301210403442383,
    0.3952295482158661,
    0.4215530753135681,
    0.4031684994697571,
    0.34947505593299866,
    0.38882362842559814,
    0.4107060134410858,
    0.3486768901348114,
    0.3898981511592865,
    0.4004855155944824,
    0.3900984823703766,
    0.32070767879486084,
    0.37610021233558655,
    0.414675772190094,
    0.41232138872146606,
    0.3544531762599945,
    0.35820457339286804,
    0.38160327076911926,
    0.39426741003990173,
    0.40967968106269836,
    0.4242509603500366,
    0.3640742599964142,
    0.3004849851131439,
    0.33847734332084656,
    0.32235872745513916,
    0.36413294076919556,
    0.282931923866272,
    0.3776208162307739,
    0.41878730058670044,
    0.3754194974899292,
    0.36591440439224243,
    0.39153507351875305,
    0.40193745493888855,
    0.37743186950683594,
    0.2951257526874542,
    0.3694407641887665,
    0.370760977268219,
    0.3277386724948883,
    0.3924865126609802,
    0.41265004873275757,
    0.28104710578918457,
    0.3330376446247101,
    0.40160873532295227,
    0.4117533266544342,
    0.3768768310546875,
    0.3737151622772217,
    0.40184611082077026,
    0.3925755023956299,
    0.3731139004230499,
    0.404995858669281,
    0.4352339506149292,
    0.40539517998695374,
    0.3672865331172943,
    0.37389498949050903,
    0.3898017704486847,
    0.3750196099281311,
    0.3788937032222748,
    0.36520370841026306,
    0.38724979758262634,
    0.3785203695297241,
    0.4093460142612457,
    0.3686118423938751,
    0.35063058137893677,
    0.3509519100189209,
    0.38519856333732605,
    0.2883014678955078,
    0.37578874826431274,
    0.3673038184642792,
    0.39450207352638245,
    0.4109233021736145,
    0.38248342275619507,
    0.39528509974479675,
    0.3386492133140564,
    0.36803245544433594,
    0.3985603451728821,
    0.3987483084201813,
    0.3603905737400055,
    0.4560423791408539,
    0.3991652727127075,
    0.40658172965049744,
    0.38164374232292175,
    0.32167863845825195,
    0.36456820368766785,
    0.3648344576358795,
    0.39944905042648315,
    0.3662567138671875,
    0.3827979564666748,
    0.4117025136947632,
    0.3650692105293274,
    0.4355427026748657,
    0.2858833372592926,
    0.410940021276474,
    0.3724399507045746,
    0.38505125045776367,
    0.34944161772727966,
    0.3813112676143646,
    0.41517218947410583,
    0.3942142426967621,
    0.3295634388923645,
    0.41043922305107117,
    0.4138675034046173,
    0.38628628849983215,
    0.3730400800704956,
    0.42540034651756287,
    0.3933151066303253,
    0.373087078332901,
    0.43384498357772827,
    0.36324450373649597,
    0.33633700013160706,
    0.42218247056007385,
    0.39372509717941284,
    0.3702576458454132,
    0.4021299183368683,
    0.40338465571403503,
    0.3638615012168884,
    0.416416198015213,
    0.3716649115085602,
    0.3746531903743744,
    0.3878006935119629,
    0.29709523916244507,
    0.34723782539367676,
    0.38708963990211487,
    0.3738713264465332,
    0.3286339342594147,
    0.4120112359523773,
    0.38164928555488586,
    0.28603002429008484,
    0.3937516212463379,
    0.3938339054584503,
    0.3170449137687683,
    0.35979998111724854,
    0.3830760717391968,
    0.47625023126602173,
    0.4064546227455139,
    0.3766832649707794,
    0.38012999296188354,
    0.34997454285621643,
    0.29185226559638977,
    0.39474353194236755,
    0.32980626821517944,
    0.36882641911506653,
    0.28952136635780334,
    0.41405510902404785,
    0.36956074833869934,
    0.3209226727485657,
    0.39939406514167786,
    0.39502426981925964,
    0.33480095863342285,
    0.4094249904155731,
    0.3905763030052185,
    0.31380870938301086,
    0.38043269515037537,
    0.4007730185985565,
    0.30961254239082336,
    0.4236195683479309,
    0.4067152142524719,
    0.3738882541656494,
    0.2990040183067322,
    0.34487995505332947,
    0.3412398397922516,
    0.3899555504322052,
    0.3663236200809479,
    0.39637652039527893,
    0.3132145404815674,
    0.3921186029911041,
    0.3781362771987915,
    0.40702682733535767,
    0.4155604839324951,
    0.36579495668411255,
    0.3677256405353546,
    0.362822562456131,
    0.37160393595695496,
    0.36181697249412537,
    0.3237900733947754,
    0.4136072099208832,
    0.3674268424510956,
    0.38814476132392883,
    0.38991737365722656,
    0.38107895851135254,
    0.3822180926799774,
    0.3446767330169678,
    0.2588891386985779,
    0.35677897930145264,
    0.3783528804779053,
    0.3627975583076477,
    0.3753037750720978,
    0.3965528607368469,
    0.3407851457595825,
    0.4214089810848236,
    0.38202667236328125,
    0.36170196533203125,
    0.34505754709243774,
    0.30277740955352783,
    0.37686046957969666,
    0.3459697961807251,
    0.37009429931640625,
    0.4019047021865845,
    0.3277633488178253,
    0.3584211766719818,
    0.37534910440444946,
    0.4066312611103058,
    0.42242518067359924,
    0.4058113098144531,
    0.34607669711112976,
    0.4296545386314392,
    0.343210905790329,
    0.3863653242588043,
    0.36773964762687683,
    0.44532662630081177,
    0.37379512190818787,
    0.41292914748191833,
    0.410520076751709,
    0.377381294965744,
    0.3970004916191101,
    0.31455522775650024,
    0.39881080389022827,
    0.3136267066001892,
    0.40244385600090027,
    0.3843252956867218,
    0.3905702531337738,
    0.39537933468818665,
    0.3238968849182129,
    0.3589673638343811,
    0.3971964716911316,
    0.30080071091651917,
    0.43178659677505493,
    0.3203371465206146,
    0.3785553276538849,
    0.3867940604686737,
    0.3636368215084076,
    0.37805166840553284,
    0.34616321325302124,
    0.34186723828315735,
    0.31340548396110535,
    0.39339888095855713,
    0.35824456810951233,
    0.3870731592178345,
    0.373996376991272,
    0.40006768703460693,
    0.402678519487381,
    0.3883519768714905,
    0.3727146089076996,
    0.4011937975883484,
    0.3862254023551941,
    0.3817076086997986,
    0.46356794238090515,
    0.352588027715683,
    0.45211637020111084,
    0.4430455267429352,
    0.3204646110534668,
    0.41955217719078064,
    0.400461882352829,
    0.46858954429626465,
    0.4277612864971161,
    0.40684619545936584,
    0.4366929829120636,
    0.4189510941505432,
    0.3975633978843689,
    0.376924604177475,
    0.3776821792125702,
    0.3935973346233368,
    0.3564675450325012,
    0.4223885238170624,
    0.4013652205467224,
    0.40300577878952026,
    0.408331960439682,
    0.43262219429016113,
    0.39587727189064026,
    0.3638690412044525,
    0.3285432457923889,
    0.3901197910308838,
    0.3272985816001892,
    0.40771156549453735,
    0.36234667897224426,
    0.3468395471572876,
    0.3340812921524048,
    0.38135212659835815,
    0.3394385874271393,
    0.4051067531108856,
    0.3975152373313904,
    0.4257358908653259,
    0.3675690293312073,
    0.36504560708999634,
    0.29165539145469666,
    0.32240599393844604,
    0.33497321605682373,
    0.3468765616416931,
    0.27692779898643494,
    0.39981505274772644,
    0.30908334255218506,
    0.3324298560619354,
    0.3425559103488922,
    0.3835367262363434,
    0.33965417742729187,
    0.4100990891456604,
    0.37685129046440125,
    0.37802302837371826,
    0.32928165793418884,
    0.4189929664134979,
    0.4226497709751129,
    0.42167818546295166,
    0.3547254800796509,
    0.37018030881881714,
    0.3689694404602051,
    0.37802672386169434,
    0.38279175758361816,
    0.3584601581096649,
    0.39048752188682556,
    0.3927760720252991,
    0.3888930678367615,
    0.3211524486541748,
    0.3865256905555725,
    0.3914194703102112,
    0.24300970137119293,
    0.4199814200401306,
    0.32024887204170227,
    0.3973971903324127,
    0.3450354337692261,
    0.408939391374588,
    0.37654557824134827,
    0.37941083312034607,
    0.4037076532840729,
    0.348741352558136,
    0.3981510102748871,
    0.4289032816886902,
    0.35455822944641113,
    0.3276989758014679,
    0.3116210699081421,
    0.37790820002555847,
    0.32353562116622925,
    0.38343241810798645,
    0.4142155349254608,
    0.38948652148246765,
    0.36932826042175293,
    0.386083722114563,
    0.41278502345085144,
    0.3930968642234802,
    0.3935510218143463,
    0.27910083532333374,
    0.2988901734352112,
    0.4066644012928009,
    0.32231906056404114,
    0.4437713325023651,
    0.41023707389831543,
    0.3785091042518616,
    0.32854849100112915,
    0.4146192669868469,
    0.4053438901901245,
    0.22536706924438477,
    0.40997496247291565,
    0.38421615958213806,
    0.3711481988430023,
    0.3963642716407776,
    0.3396452069282532,
    0.3782958984375,
    0.3249586224555969,
    0.35857728123664856,
    0.3401833176612854,
    0.34757882356643677,
    0.36715081334114075,
    0.3633418083190918,
    0.41122275590896606,
    0.4144013822078705,
    0.30272480845451355,
    0.3909083604812622,
    0.3664938807487488,
    0.4034839868545532,
    0.36221742630004883,
    0.42097702622413635,
    0.38352853059768677,
    0.37855565547943115,
    0.36297574639320374,
    0.3410663306713104,
    0.34063854813575745,
    0.3621872365474701,
    0.33428043127059937,
    0.5338140726089478,
    0.36795803904533386,
    0.38213029503822327,
    0.2799260914325714,
    0.3336533010005951,
    0.3496839702129364,
    0.3626873791217804,
    0.38665562868118286,
    0.38939911127090454,
    0.270631343126297,
    0.3779312074184418,
    0.3962923288345337,
    0.42331668734550476,
    0.3906535506248474,
    0.37844133377075195,
    0.3983626663684845,
    0.41532617807388306,
    0.40561529994010925,
    0.4142006039619446,
    0.3343435227870941,
    0.34754911065101624,
    0.2951517701148987,
    0.34688445925712585,
    0.4120841920375824,
    0.32734012603759766,
    0.4048307538032532,
    0.3894354999065399,
    0.3511059880256653,
    0.4145606756210327,
    0.43398991227149963,
    0.39553362131118774,
    0.3554510474205017,
    0.3205214738845825,
    0.5182709097862244,
    0.3485543131828308,
    0.4087828993797302,
    0.36630013585090637,
    0.4139813482761383,
    0.388009250164032,
    0.3612070679664612,
    0.4029654264450073,
    0.34753143787384033,
    0.39565572142601013,
    0.3559132516384125,
    0.3843165338039398,
    0.3496531844139099,
    0.41897720098495483,
    0.3558737337589264,
    0.35654976963996887,
    0.39590996503829956,
    0.33087748289108276,
    0.41062384843826294,
    0.3727426528930664,
    0.38235145807266235,
    0.3792966604232788,
    0.40853777527809143,
    0.3803071677684784,
    0.393981009721756,
    0.38052383065223694,
    0.3663192093372345,
    0.36575397849082947,
    0.37325140833854675,
    0.35813143849372864,
    0.36362090706825256,
    0.3955742418766022,
    0.3347812294960022,
    0.38019654154777527,
    0.2901182472705841,
    0.34164756536483765,
    0.3772903084754944,
    0.3944987654685974,
    0.43152767419815063,
    0.40092724561691284,
    0.3042568564414978,
    0.3687761425971985,
    0.39943739771842957,
    0.4085487723350525,
    0.44327977299690247,
    0.3584836423397064,
    0.327698677778244,
    0.42185118794441223,
    0.37040087580680847,
    0.3861677050590515,
    0.39978983998298645,
    0.33043909072875977,
    0.3708251118659973,
    0.39471882581710815,
    0.4229675531387329,
    0.3479363024234772,
    0.3597473204135895,
    0.40509116649627686,
    0.3713323473930359,
    0.37136775255203247,
    0.3546786904335022,
    0.3459579348564148,
    0.3860989511013031,
    0.3183516263961792,
    0.4015788435935974,
    0.44905534386634827,
    0.39861923456192017,
    0.35627514123916626,
    0.3726656436920166,
    0.3709278404712677,
    0.35834529995918274,
    0.31816375255584717,
    0.39437583088874817,
    0.33878472447395325,
    0.4164721965789795,
    0.28893253207206726,
    0.38851314783096313,
    0.3711591064929962,
    0.2839883863925934,
    0.4323995113372803,
    0.44220077991485596,
    0.40071752667427063,
    0.394774466753006,
    0.4313395023345947,
    0.32397928833961487,
    0.37070441246032715,
    0.3903499245643616,
    0.37703216075897217,
    0.38133707642555237,
    0.38144177198410034,
    0.3581587076187134,
    0.4054502844810486,
    0.37470024824142456,
    0.4003070890903473,
    0.4033752381801605,
    0.3671385645866394,
    0.43177950382232666,
    0.3702026903629303,
    0.3916406035423279,
    0.24008870124816895,
    0.33803310990333557,
    0.38135790824890137,
    0.3828921914100647,
    0.4049217402935028,
    0.27781805396080017,
    0.3596082627773285,
    0.3678652048110962,
    0.30306392908096313,
    0.38971710205078125,
    0.35874617099761963,
    0.39966127276420593,
    0.3819237947463989,
    0.3683791160583496,
    0.4073461592197418,
    0.3796597421169281,
    0.34350746870040894,
    0.31979915499687195,
    0.29048508405685425,
    0.4149584174156189,
    0.38676461577415466,
    0.4025394916534424,
    0.4150417745113373,
    0.39255478978157043,
    0.39676257967948914,
    0.3679559826850891,
    0.4055076539516449,
    0.3960157632827759,
    0.3852802813053131,
    0.3721539080142975,
    0.43561241030693054,
    0.42458397150039673,
    0.3654221296310425,
    0.3439035713672638,
    0.3371935486793518,
    0.4070700407028198,
    0.3870008885860443,
    0.3971039354801178,
    0.39037829637527466,
    0.38535481691360474,
    0.44573765993118286,
    0.32070502638816833,
    0.34229230880737305,
    0.4073886275291443,
    0.3924064338207245,
    0.39216703176498413,
    0.4449651539325714,
    0.37237268686294556,
    0.39622047543525696,
    0.384915828704834,
    0.3752090036869049,
    0.35235315561294556,
    0.381246954202652,
    0.3842165172100067,
    0.38248637318611145,
    0.29202741384506226,
    0.3094566762447357,
    0.39237359166145325,
    0.3578874468803406,
    0.40373748540878296,
    0.36026275157928467,
    0.35693567991256714,
    0.39872369170188904,
    0.3353622853755951,
    0.3014495372772217,
    0.41332536935806274,
    0.3965911567211151,
    0.39028942584991455,
    0.3883526027202606,
    0.3864481747150421,
    0.36536112427711487,
    0.39397305250167847,
    0.3467904031276703,
    0.35833290219306946,
    0.2921030819416046,
    0.3868336081504822,
    0.3807542026042938,
    0.3655935823917389,
    0.3903782069683075,
    0.3762695789337158,
    0.4030713438987732,
    0.3861083984375,
    0.40273335576057434,
    0.34099939465522766,
    0.40355998277664185,
    0.40796616673469543,
    0.3901549279689789,
    0.3238900601863861,
    0.3818453848361969,
    0.4000314176082611,
    0.3913261294364929,
    0.40188825130462646,
    0.3864845931529999,
    0.35977762937545776,
    0.3605785369873047,
    0.4036885201931,
    0.3956907391548157,
    0.42500701546669006,
    0.33878380060195923,
    0.27135810256004333,
    0.3896738886833191,
    0.3862930238246918,
    0.3878921866416931,
    0.45415762066841125,
    0.29160168766975403,
    0.38774818181991577,
    0.4404938519001007,
    0.3467186391353607,
    0.35701075196266174,
    0.3812887370586395,
    0.38364559412002563,
    0.377877414226532,
    0.3986871540546417,
    0.3526807725429535,
    0.3894509971141815,
    0.3341412842273712,
    0.39224523305892944,
    0.315771222114563,
    0.3521994650363922,
    0.39899083971977234,
    0.40767690539360046,
    0.4159427285194397,
    0.37027350068092346,
    0.3896532952785492,
    0.4272938370704651,
    0.38570141792297363,
    0.40299203991889954,
    0.416095107793808,
    0.3466656804084778,
    0.31454601883888245,
    0.37041470408439636,
    0.3913148045539856,
    0.35226669907569885,
    0.4215099513530731,
    0.35590845346450806,
    0.41489559412002563,
    0.3846527636051178,
    0.23618550598621368,
    0.4137427806854248,
    0.30015021562576294,
    0.38589733839035034,
    0.42245373129844666,
    0.4004766047000885,
    0.3830670714378357,
    0.38281485438346863,
    0.38286805152893066,
    0.4326506555080414,
    0.40784263610839844,
    0.4395385682582855,
    0.3683260977268219,
    0.3298305869102478,
    0.3844444751739502,
    0.38715773820877075,
    0.2581121027469635,
    0.40963202714920044,
    0.4027170240879059,
    0.3247259855270386,
    0.33946457505226135,
    0.34057775139808655,
    0.3491947054862976,
    0.3813588321208954,
    0.39310023188591003,
    0.4111793041229248,
    0.39284375309944153,
    0.35016950964927673,
    0.36132577061653137,
    0.27256670594215393,
    0.3941647410392761,
    0.3842874765396118,
    0.3521673381328583,
    0.4066637456417084,
    0.39385631680488586,
    0.395134299993515,
    0.35145825147628784,
    0.36621329188346863,
    0.39159488677978516,
    0.39090225100517273,
    0.4201056957244873,
    0.36126527190208435,
    0.3739984929561615,
    0.3966060280799866,
    0.405445396900177,
    0.40241116285324097,
    0.32204046845436096,
    0.38728082180023193,
    0.4233929216861725,
    0.37334713339805603,
    0.2948521375656128,
    0.35185056924819946,
    0.4010005295276642,
    0.42444533109664917,
    0.35282155871391296,
    0.4399656057357788,
    0.2923396825790405,
    0.3514481782913208,
    0.40412428975105286,
    0.39685940742492676,
    0.38535425066947937,
    0.38190364837646484,
    0.3796429932117462,
    0.37578338384628296,
    0.4229882061481476,
    0.3890799582004547,
    0.26281073689460754,
    0.3463512063026428,
    0.3942236006259918,
    0.3547269105911255,
    0.33156251907348633,
    0.2900913953781128,
    0.332215279340744,
    0.3392023742198944,
    0.38310346007347107,
    0.305536150932312,
    0.3550654351711273,
    0.36220860481262207,
    0.40942245721817017,
    0.36767253279685974,
    0.38608628511428833,
    0.28098413348197937,
    0.4174000322818756,
    0.3931591212749481,
    0.3436836004257202,
    0.40895840525627136,
    0.4106426537036896,
    0.3825676441192627,
    0.413913756608963,
    0.3605927526950836,
    0.3815556466579437,
    0.34808316826820374,
    0.36219605803489685,
    0.3495931029319763,
    0.40653878450393677,
    0.4330950379371643,
    0.3808051645755768,
    0.3582186996936798,
    0.43993961811065674,
    0.3709505796432495,
    0.3884474039077759,
    0.40498149394989014,
    0.3313562273979187,
    0.2905367314815521,
    0.4075482189655304,
    0.30595386028289795,
    0.3492305874824524,
    0.3052895665168762,
    0.3015826940536499,
    0.3597092628479004,
    0.4420453608036041,
    0.40244388580322266,
    0.3736683130264282,
    0.3835552930831909,
    0.3464107811450958,
    0.41804781556129456,
    0.46358245611190796,
    0.3760104775428772,
    0.3583809733390808,
    0.42340540885925293,
    0.4022051692008972,
    0.40128299593925476,
    0.37468984723091125,
    0.3719869554042816,
    0.3099471628665924,
    0.3803493082523346,
    0.3822205662727356,
    0.34744253754615784,
    0.37851187586784363,
    0.40211328864097595,
    0.39568692445755005,
    0.40955954790115356,
    0.40142160654067993,
    0.29410046339035034,
    0.3781159818172455,
    0.37991049885749817,
    0.36855217814445496,
    0.4587663412094116,
    0.3489798307418823,
    0.2984430193901062,
    0.3389582931995392,
    0.421740859746933,
    0.3779156804084778,
    0.40374380350112915,
    0.36473143100738525,
    0.3826717138290405,
    0.3358415961265564,
    0.38266733288764954,
    0.36588335037231445,
    0.4157962203025818,
    0.30015450716018677,
    0.3842035233974457,
    0.3512525260448456,
    0.4118899405002594,
    0.36430832743644714,
    0.39192426204681396,
    0.3129570186138153,
    0.3965601623058319,
    0.3397962749004364,
    0.4274600148200989,
    0.350118488073349,
    0.410096675157547,
    0.3457607924938202,
    0.37039539217948914,
    0.4168164134025574,
    0.37936410307884216,
    0.39290693402290344,
    0.4003562331199646,
    0.379071980714798,
    0.411113440990448,
    0.38822999596595764,
    0.36550891399383545,
    0.3636012375354767,
    0.3663451075553894,
    0.35159894824028015,
    0.39906468987464905,
    0.3557501435279846,
    0.33479824662208557,
    0.3715095520019531,
    0.4001424312591553,
    0.38930538296699524,
    0.4583757221698761,
    0.35515519976615906,
    0.30474913120269775,
    0.37669405341148376,
    0.3752240836620331,
    0.37917447090148926,
    0.4145224094390869,
    0.4018029272556305,
    0.3716859519481659,
    0.42920881509780884,
    0.3391701281070709,
    0.38922348618507385,
    0.3751078248023987,
    0.41180625557899475,
    0.38779160380363464,
    0.35671156644821167,
    0.36307546496391296,
    0.39531099796295166,
    0.320469468832016,
    0.3675259053707123,
    0.3932764530181885,
    0.3747750222682953,
    0.3359203636646271,
    0.39838364720344543,
    0.34715816378593445,
    0.27265968918800354,
    0.3848266899585724,
    0.40004464983940125,
    0.3415783941745758,
    0.4069308340549469,
    0.39968711137771606,
    0.4036808907985687,
    0.3302946388721466,
    0.342613160610199,
    0.3808424770832062,
    0.3524287939071655,
    0.4273267388343811,
    0.35670730471611023,
    0.3916562795639038,
    0.2583288550376892,
    0.41511985659599304,
    0.36386579275131226,
    0.3735472857952118,
    0.46216246485710144,
    0.3996964395046234,
    0.3593645691871643,
    0.41475892066955566,
    0.4089744985103607,
    0.33746138215065,
    0.42917972803115845,
    0.4371111989021301,
    0.33636072278022766,
    0.36370083689689636,
    0.38274744153022766,
    0.38383838534355164,
    0.4187341630458832,
    0.3729451596736908,
    0.36931848526000977,
    0.30400916934013367,
    0.3656511604785919,
    0.3654826879501343,
    0.2761057913303375,
    0.38104766607284546,
    0.36959487199783325,
    0.3608189523220062,
    0.3884609639644623,
    0.38441002368927,
    0.4053856432437897,
    0.2580103576183319,
    0.25566723942756653,
    0.4042978882789612,
    0.3897073268890381,
    0.3479642868041992,
    0.3799312710762024,
    0.3407887816429138,
    0.38594675064086914,
    0.40118756890296936,
    0.43719255924224854,
    0.37736615538597107,
    0.3668098449707031,
    0.3792015612125397,
    0.3563705384731293,
    0.3509216606616974,
    0.34152135252952576,
    0.3498188257217407,
    0.39201870560646057,
    0.37357157468795776,
    0.36536943912506104,
    0.40683460235595703,
    0.41606199741363525,
    0.3902844190597534,
    0.43760690093040466,
    0.4123777747154236,
    0.40285399556159973,
    0.29062390327453613,
    0.34552237391471863,
    0.3912891447544098,
    0.3554236590862274,
    0.2926984131336212,
    0.32996076345443726,
    0.4077044427394867,
    0.3326849639415741,
    0.43276888132095337,
    0.38526248931884766,
    0.3520503342151642,
    0.3740144968032837,
    0.3854506015777588,
    0.3750324547290802,
    0.4055407643318176,
    0.363422691822052,
    0.3588588833808899,
    0.3485211730003357,
    0.3881879448890686,
    0.40918242931365967,
    0.38139036297798157,
    0.3108339011669159,
    0.32326048612594604,
    0.3776860237121582,
    0.39379626512527466,
    0.31145918369293213,
    0.3526652157306671,
    0.36933448910713196,
    0.43553426861763,
    0.43023842573165894,
    0.3947703242301941,
    0.4052969217300415,
    0.4328327775001526,
    0.37993285059928894,
    0.36884498596191406,
    0.39638641476631165,
    0.4436766803264618,
    0.3782450556755066,
    0.3447301387786865,
    0.38189947605133057,
    0.3284909129142761,
    0.29399070143699646,
    0.40881597995758057,
    0.3477793335914612,
    0.390203058719635,
    0.41425126791000366,
    0.3693690598011017,
    0.4094800055027008,
    0.329156756401062,
    0.31971126794815063,
    0.40843698382377625,
    0.3884202837944031,
    0.29977020621299744,
    0.35144710540771484,
    0.335796982049942,
    0.2430686056613922,
    0.38227877020835876,
    0.40516218543052673,
    0.40649518370628357,
    0.3866502046585083,
    0.4282660186290741,
    0.37923017144203186,
    0.36324456334114075,
    0.38042953610420227,
    0.3614158034324646,
    0.32845038175582886,
    0.3317587077617645,
    0.392986536026001,
    0.340629518032074,
    0.3816227614879608,
    0.3502388000488281,
    0.364774227142334,
    0.38355913758277893,
    0.3863260746002197,
    0.3050310015678406,
    0.3624088764190674,
    0.3624209761619568,
    0.4269302487373352,
    0.3325881361961365,
    0.3353389799594879,
    0.3856349289417267,
    0.3332887291908264,
    0.40133902430534363,
    0.3495444357395172,
    0.3719881474971771,
    0.36894491314888,
    0.41268855333328247,
    0.31867271661758423,
    0.3778921663761139,
    0.36399561166763306,
    0.33542129397392273,
    0.41019219160079956,
    0.3669326901435852,
    0.3800869286060333,
    0.38385072350502014,
    0.3588629364967346,
    0.36441570520401,
    0.37322020530700684,
    0.3545079827308655,
    0.3862665295600891,
    0.4034157693386078,
    0.39195170998573303,
    0.3887462913990021,
    0.39106371998786926,
    0.44498223066329956,
    0.37878915667533875,
    0.38332399725914,
    0.39237603545188904,
    0.4000054597854614,
    0.41432514786720276,
    0.43315380811691284,
    0.3887847363948822,
    0.38264739513397217,
    0.30519458651542664,
    0.3807218372821808,
    0.30226612091064453,
    0.39086076617240906,
    0.2786867022514343,
    0.449211984872818,
    0.3926354944705963,
    0.41734442114830017,
    0.3506006896495819,
    0.3540101945400238,
    0.34909787774086,
    0.24033206701278687,
    0.3049604594707489,
    0.36225804686546326,
    0.26923471689224243,
    0.397932231426239,
    0.40057438611984253,
    0.3931499421596527,
    0.2895001769065857,
    0.387785941362381,
    0.36775749921798706,
    0.36668577790260315,
    0.4055912494659424,
    0.3884495496749878,
    0.23780368268489838,
    0.37065479159355164,
    0.37323278188705444,
    0.4016743004322052,
    0.3711419701576233,
    0.4411410093307495,
    0.40556982159614563,
    0.3330172598361969,
    0.322989821434021,
    0.2941266596317291,
    0.37606027722358704,
    0.33763158321380615,
    0.372042715549469,
    0.3999825716018677,
    0.36391139030456543,
    0.3735787570476532,
    0.3600374162197113,
    0.30781182646751404,
    0.30889075994491577,
    0.3113797903060913,
    0.4010055363178253,
    0.3249345123767853,
    0.33591726422309875,
    0.2582560181617737,
    0.394908607006073,
    0.358930379152298,
    0.3292176127433777,
    0.41836240887641907,
    0.433353066444397,
    0.408083975315094,
    0.3675999343395233,
    0.43852880597114563,
    0.39535295963287354,
    0.3811922073364258,
    0.35070475935935974,
    0.34703129529953003,
    0.3818831145763397,
    0.40691104531288147,
    0.3689940571784973,
    0.4005366861820221,
    0.3984212279319763,
    0.4104485511779785,
    0.35472625494003296,
    0.39582282304763794,
    0.29394257068634033,
    0.38957178592681885,
    0.38368114829063416,
    0.3857249915599823,
    0.31478071212768555,
    0.34329137206077576,
    0.36500751972198486,
    0.3599614202976227,
    0.3845365643501282,
    0.37572070956230164,
    0.36662253737449646,
    0.31728872656822205,
    0.36618444323539734,
    0.3550634980201721,
    0.3932742476463318,
    0.30902963876724243,
    0.38437139987945557,
    0.4106176197528839,
    0.43483486771583557,
    0.3742751479148865,
    0.3686220347881317,
    0.3703609108924866,
    0.31318438053131104,
    0.3687039911746979,
    0.4127563536167145,
    0.3770125210285187,
    0.3729451894760132,
    0.2832789421081543,
    0.4604712724685669,
    0.3501577377319336,
    0.3992650508880615,
    0.41128745675086975,
    0.3941417634487152,
    0.39658501744270325,
    0.3543413281440735,
    0.3566868007183075,
    0.39484187960624695,
    0.3783102333545685,
    0.4018310606479645,
    0.38510164618492126,
    0.3698801100254059,
    0.2598828375339508,
    0.35208991169929504,
    0.3215749263763428,
    0.38668519258499146,
    0.3948201835155487,
    0.40242406725883484,
    0.3793167173862457,
    0.32816699147224426,
    0.36611679196357727,
    0.3908390700817108,
    0.3545951247215271,
    0.3838662803173065,
    0.3696761429309845,
    0.3337766230106354,
    0.3851242661476135,
    0.36358174681663513,
    0.28353798389434814,
    0.3013807535171509,
    0.41452762484550476,
    0.4083881378173828,
    0.3449288010597229,
    0.4024326205253601,
    0.29405975341796875,
    0.26301538944244385,
    0.3777317702770233,
    0.37813276052474976,
    0.35019931197166443,
    0.4178299009799957,
    0.4031805694103241,
    0.39396172761917114,
    0.29715496301651,
    0.3868022859096527,
    0.3749268054962158,
    0.4019811451435089,
    0.3804953694343567,
    0.3796529173851013,
    0.4074553847312927,
    0.46249163150787354,
    0.3888639509677887,
    0.38204434514045715,
    0.33207380771636963,
    0.4111645817756653,
    0.41295647621154785,
    0.356018990278244,
    0.4061840772628784,
    0.4164873957633972,
    0.334766149520874,
    0.37847796082496643,
    0.28184938430786133,
    0.3827946186065674,
    0.36073875427246094,
    0.3639722764492035,
    0.3702816963195801,
    0.37707898020744324,
    0.35355937480926514,
    0.4115293025970459,
    0.279885858297348,
    0.36433157324790955,
    0.38683822751045227,
    0.29409146308898926,
    0.3254951238632202,
    0.41735780239105225,
    0.39614203572273254,
    0.33141830563545227,
    0.3811482787132263,
    0.3536079227924347,
    0.3774815499782562,
    0.37552183866500854,
    0.3795821964740753,
    0.34738263487815857,
    0.4073982834815979,
    0.44188159704208374,
    0.3776361346244812,
    0.3345060348510742,
    0.34816089272499084,
    0.40132054686546326,
    0.37740781903266907,
    0.4112858474254608,
    0.31245923042297363,
    0.41532444953918457,
    0.4631016254425049,
    0.2607150375843048,
    0.33503174781799316,
    0.38843461871147156,
    0.40928396582603455,
    0.3731130063533783,
    0.3636566996574402,
    0.4093077778816223,
    0.3626536726951599,
    0.4000401794910431,
    0.32456666231155396,
    0.3947818875312805,
    0.3277733027935028,
    0.3786208927631378,
    0.3828767240047455,
    0.4259876608848572,
    0.41865360736846924,
    0.3793957233428955,
    0.38514721393585205,
    0.443150132894516,
    0.35373756289482117,
    0.287494421005249,
    0.36625736951828003,
    0.3955957889556885,
    0.3775818645954132,
    0.4348715841770172,
    0.41228631138801575,
    0.3822568655014038,
    0.3326435983181,
    0.37031030654907227,
    0.423087477684021,
    0.3602065145969391,
    0.3912268877029419,
    0.36012041568756104,
    0.3826449513435364,
    0.36116498708724976,
    0.3918449580669403,
    0.3428483307361603,
    0.39143842458724976,
    0.3853605389595032,
    0.2991674244403839,
    0.3887363374233246,
    0.3948705196380615,
    0.38085243105888367,
    0.3820931017398834,
    0.3232324719429016,
    0.4016566276550293,
    0.3786669671535492,
    0.3771568834781647,
    0.3419231176376343,
    0.40260955691337585,
    0.35679662227630615,
    0.31679198145866394,
    0.40684589743614197,
    0.3390144407749176,
    0.36850205063819885,
    0.4278808534145355,
    0.36422809958457947,
    0.4529256522655487,
    0.37915849685668945,
    0.3868892192840576,
    0.3554091453552246,
    0.28754669427871704,
    0.3479931652545929,
    0.3733384907245636,
    0.3141660988330841,
    0.41673481464385986,
    0.400473415851593,
    0.3799169361591339,
    0.29135867953300476,
    0.35094383358955383,
    0.3656238913536072,
    0.4352378249168396,
    0.3680524230003357,
    0.3706261217594147,
    0.40765637159347534,
    0.30847620964050293,
    0.394026517868042,
    0.37641674280166626,
    0.4112441837787628,
    0.3559630811214447,
    0.3853813111782074,
    0.38279709219932556,
    0.4066665470600128,
    0.3778911530971527,
    0.40945497155189514,
    0.3329506516456604,
    0.387442022562027,
    0.3789621591567993,
    0.38035720586776733,
    0.40561872720718384,
    0.38327550888061523,
    0.354240357875824,
    0.3916056454181671,
    0.2721467912197113,
    0.40694302320480347,
    0.404509037733078,
    0.37360334396362305,
    0.344941109418869,
    0.4034329354763031,
    0.3740198016166687,
    0.3830721080303192,
    0.40473806858062744,
    0.26532015204429626,
    0.34805402159690857,
    0.4087318480014801,
    0.3820866346359253,
    0.40155842900276184,
    0.3648049533367157,
    0.27549704909324646,
    0.3901158571243286,
    0.3545616567134857,
    0.3529793918132782,
    0.4086885154247284,
    0.3942693769931793,
    0.40026968717575073,
    0.3037063181400299,
    0.4225153625011444,
    0.40512827038764954,
    0.3472288250923157,
    0.38523244857788086,
    0.32665374875068665,
    0.3759132921695709,
    0.4049164056777954,
    0.37429079413414,
    0.4271264970302582,
    0.4262392520904541,
    0.43593716621398926,
    0.29277464747428894,
    0.314100444316864,
    0.3593624532222748,
    0.38656750321388245,
    0.33596286177635193,
    0.29013288021087646,
    0.37371692061424255,
    0.3820874094963074,
    0.38250383734703064,
    0.28873389959335327,
    0.3731463551521301,
    0.34345993399620056,
    0.39516836404800415,
    0.3848517835140228,
    0.338111937046051,
    0.39446935057640076,
    0.3729708194732666,
    0.39814943075180054,
    0.3719719350337982,
    0.3436252474784851,
    0.3716478943824768,
    0.37600401043891907,
    0.3618105947971344,
    0.3999493420124054,
    0.4028087556362152,
    0.29460328817367554,
    0.40240469574928284,
    0.3941710889339447,
    0.3465905487537384,
    0.3732110857963562,
    0.37670791149139404,
    0.4015524089336395,
    0.36791181564331055,
    0.31453248858451843,
    0.3442865312099457,
    0.3808560371398926,
    0.3806782066822052,
    0.3877769112586975,
    0.32951727509498596,
    0.4396318197250366,
    0.39388006925582886,
    0.3792012333869934,
    0.3843826353549957,
    0.29107865691185,
    0.3784535825252533,
    0.3810080885887146,
    0.3913133144378662,
    0.2946843206882477,
    0.3799266517162323,
    0.33913445472717285,
    0.33699294924736023,
    0.38039129972457886,
    0.3978038728237152,
    0.3717426359653473,
    0.39722755551338196,
    0.29148808121681213,
    0.3496226966381073,
    0.39975154399871826,
    0.30895283818244934,
    0.34278756380081177,
    0.4242573380470276,
    0.39772137999534607,
    0.3555466830730438,
    0.38391077518463135,
    0.3291485011577606,
    0.4025113582611084,
    0.3411606550216675,
    0.39388588070869446,
    0.3709748685359955,
    0.3712943494319916,
    0.3939056694507599,
    0.3995954692363739,
    0.44776296615600586,
    0.342101126909256,
    0.38415491580963135,
    0.4194267988204956,
    0.38426288962364197,
    0.262139230966568,
    0.3871942460536957,
    0.3320125639438629,
    0.306545227766037,
    0.4335843026638031,
    0.334048867225647,
    0.3838653564453125,
    0.36801400780677795,
    0.3785892724990845,
    0.4200664758682251,
    0.32930225133895874,
    0.3734778165817261,
    0.42757561802864075,
    0.3670535385608673,
    0.3260713219642639,
    0.351578950881958,
    0.3240908682346344,
    0.3482416868209839,
    0.3909166157245636,
    0.37721651792526245,
    0.38937637209892273,
    0.3296879827976227,
    0.3581332564353943,
    0.33068400621414185,
    0.39476314187049866,
    0.41637057065963745,
    0.36844244599342346,
    0.3879047632217407,
    0.38603657484054565,
    0.3861548602581024,
    0.36745738983154297,
    0.3903105854988098,
    0.2530777156352997,
    0.3678116798400879,
    0.39998602867126465,
    0.3411215543746948,
    0.36522796750068665,
    0.3970268666744232,
    0.38347724080085754,
    0.3737982213497162,
    0.32903143763542175,
    0.4097626507282257,
    0.3880773186683655,
    0.40576788783073425,
    0.374712735414505,
    0.3786041736602783,
    0.366971880197525,
    0.406559556722641,
    0.3220183551311493,
    0.339497447013855,
    0.404865026473999,
    0.38423916697502136,
    0.2945683002471924,
    0.337401807308197,
    0.3720397651195526,
    0.37900039553642273,
    0.3085915148258209,
    0.4246775805950165,
    0.41250255703926086,
    0.4218655526638031,
    0.3608587086200714,
    0.37942373752593994,
    0.3826235234737396,
    0.37454596161842346,
    0.3750894367694855,
    0.35445845127105713,
    0.3727642297744751,
    0.3783401846885681,
    0.4432629942893982,
    0.4000324010848999,
    0.4223951995372772,
    0.37079766392707825,
    0.39277926087379456,
    0.28583773970603943,
    0.41873639822006226,
    0.34492814540863037,
    0.37529027462005615,
    0.2937053143978119,
    0.3685835599899292,
    0.3808569312095642,
    0.3909323215484619,
    0.40240997076034546,
    0.39197078347206116,
    0.3608710765838623,
    0.3697606027126312,
    0.3495335876941681,
    0.4293173551559448,
    0.3970623314380646,
    0.2604134678840637,
    0.36137163639068604,
    0.4213838577270508,
    0.35132738947868347,
    0.276936411857605,
    0.35033613443374634,
    0.37880411744117737,
    0.41761040687561035,
    0.35711467266082764,
    0.3156367242336273,
    0.36628592014312744,
    0.420392781496048,
    0.3820914328098297,
    0.3576188385486603,
    0.3353932499885559,
    0.36924999952316284,
    0.2969766855239868,
    0.28983834385871887,
    0.41903769969940186,
    0.3923501670360565,
    0.3898165225982666,
    0.37561100721359253,
    0.3597103953361511,
    0.3997862935066223,
    0.4160240888595581,
    0.4069153666496277,
    0.4232403337955475,
    0.41286659240722656,
    0.4084780812263489,
    0.3465944528579712,
    0.37822383642196655,
    0.30565279722213745,
    0.3722301125526428,
    0.39296698570251465,
    0.3741375505924225,
    0.3772493004798889,
    0.3570719361305237,
    0.41846856474876404,
    0.39347267150878906,
    0.3747923672199249,
    0.42323511838912964,
    0.3800388276576996,
    0.32913029193878174,
    0.33065834641456604,
    0.3829532265663147,
    0.3742634952068329,
    0.3866767883300781,
    0.29891717433929443,
    0.38730478286743164,
    0.37339115142822266,
    0.332107812166214,
    0.35824140906333923,
    0.3875788450241089,
    0.38314446806907654,
    0.37383511662483215,
    0.36079898476600647,
    0.34453099966049194,
    0.3429352343082428,
    0.4122394621372223,
    0.3962891399860382,
    0.358440101146698,
    0.41131919622421265,
    0.3933123052120209,
    0.40066051483154297,
    0.37981852889060974,
    0.3417297601699829,
    0.3713315427303314,
    0.3671398162841797,
    0.4159858822822571,
    0.3915579915046692,
    0.3796027600765228,
    0.351631224155426,
    0.34228163957595825,
    0.35382091999053955,
    0.3797164559364319,
    0.4506150186061859,
    0.3754463791847229,
    0.3906925618648529,
    0.3830128312110901,
    0.29915812611579895,
    0.425157755613327,
    0.36632663011550903,
    0.3726245164871216,
    0.38538357615470886,
    0.3897428512573242,
    0.4367869794368744,
    0.34003156423568726,
    0.4054765999317169,
    0.36664149165153503,
    0.349941611289978,
    0.3869323134422302,
    0.39641228318214417,
    0.4495803415775299,
    0.42917004227638245,
    0.37983256578445435,
    0.4269137382507324,
    0.31925857067108154,
    0.3637075424194336,
    0.36319565773010254,
    0.4379013478755951,
    0.39170512557029724,
    0.35416603088378906,
    0.29772087931632996,
    0.44644737243652344,
    0.395396888256073,
    0.3932706415653229,
    0.4223850965499878,
    0.4065876305103302,
    0.48173344135284424,
    0.3220602571964264,
    0.34960708022117615,
    0.3981808125972748,
    0.3823101818561554,
    0.35735663771629333,
    0.36711451411247253,
    0.3714224696159363,
    0.3987746834754944,
    0.4425647556781769,
    0.2904253602027893,
    0.3825324773788452,
    0.4038565158843994,
    0.4132033586502075,
    0.36881619691848755,
    0.2941787540912628,
    0.4216887354850769,
    0.3449375033378601,
    0.3966597616672516,
    0.4011401832103729,
    0.42978739738464355,
    0.41434019804000854,
    0.39047038555145264,
    0.36367282271385193,
    0.36235007643699646,
    0.40530699491500854,
    0.38498222827911377,
    0.36674705147743225,
    0.38778936862945557,
    0.3869165778160095,
    0.3949802815914154,
    0.4383615553379059,
    0.38266557455062866,
    0.3844941258430481,
    0.3945333659648895,
    0.40544211864471436,
    0.3454708158969879,
    0.35041701793670654,
    0.42696988582611084,
    0.23945195972919464,
    0.3438583016395569,
    0.37381142377853394,
    0.37972259521484375,
    0.3394317030906677,
    0.4016251564025879,
    0.41872072219848633,
    0.4129774868488312,
    0.3935016691684723,
    0.4037138819694519,
    0.3948858380317688,
    0.37284234166145325,
    0.38370847702026367,
    0.44047167897224426,
    0.3473989963531494,
    0.3714779019355774,
    0.3779590129852295,
    0.2875114679336548,
    0.3399333655834198,
    0.40945518016815186,
    0.40558844804763794,
    0.3797719180583954,
    0.34997767210006714,
    0.35870274901390076,
    0.3896319568157196,
    0.3833535611629486,
    0.4323238134384155,
    0.3723534345626831,
    0.34910881519317627,
    0.3742927014827728,
    0.269897997379303,
    0.3336128294467926,
    0.39586684107780457,
    0.38275471329689026,
    0.39759740233421326,
    0.37389540672302246,
    0.41149547696113586,
    0.38952580094337463,
    0.4253494441509247,
    0.4161812663078308,
    0.3728890120983124,
    0.3626754879951477,
    0.39678433537483215,
    0.3351821303367615,
    0.409259557723999,
    0.4203073978424072,
    0.3747819662094116,
    0.38881760835647583,
    0.4125346839427948,
    0.39860793948173523,
    0.38280054926872253,
    0.4602084457874298,
    0.42208412289619446,
    0.357739120721817,
    0.2824261486530304,
    0.4342201352119446,
    0.3964013457298279,
    0.45791369676589966,
    0.31255218386650085,
    0.3240630626678467,
    0.3935999572277069,
    0.3957021236419678,
    0.3704606294631958,
    0.3085215091705322,
    0.3423764109611511,
    0.38046592473983765,
    0.4211457669734955,
    0.366630494594574,
    0.36547407507896423,
    0.40458250045776367,
    0.37664175033569336,
    0.3711482584476471,
    0.40849408507347107,
    0.4058499336242676,
    0.31959736347198486,
    0.39352190494537354,
    0.34392979741096497,
    0.4029315412044525,
    0.36433157324790955,
    0.4075106978416443,
    0.3332902789115906,
    0.4621906876564026,
    0.379883736371994,
    0.3674386739730835,
    0.39519625902175903,
    0.3545435667037964,
    0.35815930366516113,
    0.37742358446121216,
    0.3949812948703766,
    0.41499173641204834,
    0.3547229468822479,
    0.3566659390926361,
    0.29629865288734436,
    0.32146498560905457,
    0.4274953305721283,
    0.36604055762290955,
    0.36084654927253723,
    0.38502296805381775,
    0.38893064856529236,
    0.31653842329978943,
    0.3395329713821411,
    0.387350857257843,
    0.406115859746933,
    0.40173739194869995,
    0.419498473405838,
    0.41093742847442627,
    0.3879452347755432,
    0.37765535712242126,
    0.38624247908592224,
    0.3817787170410156,
    0.30985701084136963,
    0.40525326132774353,
    0.3674323856830597,
    0.37164896726608276,
    0.38511645793914795,
    0.37863996624946594,
    0.38383612036705017,
    0.37733450531959534,
    0.38206958770751953,
    0.3907809555530548,
    0.38418909907341003,
    0.37504470348358154,
    0.39899909496307373,
    0.4172283113002777,
    0.2911832630634308,
    0.375479519367218,
    0.3799111843109131,
    0.42269447445869446,
    0.2291680872440338,
    0.3894943594932556,
    0.4000765383243561,
    0.344820111989975,
    0.3743758201599121,
    0.3065086603164673,
    0.37821832299232483,
    0.3738943934440613,
    0.3834158778190613,
    0.3758701980113983,
    0.3841240704059601,
    0.33137282729148865,
    0.3341931104660034,
    0.3521433472633362,
    0.30488115549087524,
    0.42275676131248474,
    0.40235811471939087,
    0.4335789680480957,
    0.3791232705116272,
    0.3760274350643158,
    0.4007797837257385,
    0.40077129006385803,
    0.41161656379699707,
    0.2679045796394348,
    0.32902178168296814,
    0.3731268048286438,
    0.3756128251552582,
    0.40050017833709717,
    0.40599381923675537,
    0.47159072756767273,
    0.39072385430336,
    0.39583322405815125,
    0.39813950657844543,
    0.4139921963214874,
    0.4452565908432007,
    0.32741883397102356,
    0.39457380771636963,
    0.3329528272151947,
    0.36150142550468445,
    0.34500694274902344,
    0.42820093035697937,
    0.3667243421077728,
    0.380088210105896,
    0.4076559841632843,
    0.37613922357559204,
    0.4117845892906189,
    0.39360782504081726,
    0.40440186858177185,
    0.40713581442832947,
    0.38267889618873596,
    0.3542502224445343,
    0.4039991497993469,
    0.3207380175590515,
    0.33715400099754333,
    0.34498947858810425,
    0.39049023389816284,
    0.4073861539363861,
    0.4221203923225403,
    0.36467835307121277,
    0.3409056067466736,
    0.3279317021369934,
    0.37726396322250366,
    0.3680514395236969,
    0.2913188934326172,
    0.34247806668281555,
    0.3484724760055542,
    0.4300776720046997,
    0.40245792269706726,
    0.39268267154693604,
    0.38080620765686035,
    0.38865357637405396,
    0.38835057616233826,
    0.3881644308567047,
    0.3736909031867981,
    0.3500663936138153,
    0.302051305770874,
    0.40054887533187866,
    0.3894387483596802,
    0.3836993873119354,
    0.3797798454761505,
    0.36386212706565857,
    0.3228321671485901,
    0.37201017141342163,
    0.44386041164398193,
    0.3595852851867676,
    0.42299920320510864,
    0.2955000400543213,
    0.37111788988113403,
    0.38729026913642883,
    0.3743799924850464,
    0.41660985350608826,
    0.39252403378486633,
    0.3918026387691498,
    0.31886646151542664,
    0.3876025378704071,
    0.3212244212627411,
    0.37841713428497314,
    0.41893094778060913,
    0.3606984615325928,
    0.4231415092945099,
    0.35421642661094666,
    0.41453588008880615,
    0.38156893849372864,
    0.3881741762161255,
    0.37544575333595276,
    0.3587725758552551,
    0.4037076532840729,
    0.36582738161087036,
    0.3527352213859558,
    0.3284720182418823,
    0.3070032298564911,
    0.363070011138916,
    0.38264426589012146,
    0.3578895628452301,
    0.39593738317489624,
    0.38649964332580566,
    0.3980838656425476,
    0.3561480939388275,
    0.3532085120677948,
    0.35916921496391296,
    0.3949071764945984,
    0.39012330770492554,
    0.3632829487323761,
    0.4049133360385895,
    0.2236785739660263,
    0.41055670380592346,
    0.34924089908599854,
    0.3891896605491638,
    0.37084686756134033,
    0.40273362398147583,
    0.3918291926383972,
    0.38219431042671204,
    0.3772324025630951,
    0.3485672175884247,
    0.2805781662464142,
    0.3667004108428955,
    0.3851724863052368,
    0.40924978256225586,
    0.32333239912986755,
    0.25546979904174805,
    0.38821226358413696,
    0.42250382900238037,
    0.3907288610935211,
    0.3286241292953491,
    0.390082448720932,
    0.3880882263183594,
    0.33464667201042175,
    0.24338160455226898,
    0.3740561008453369,
    0.4036058187484741,
    0.3418753147125244,
    0.3302021026611328,
    0.42778709530830383,
    0.3793419301509857,
    0.28944578766822815,
    0.40621140599250793,
    0.3344283103942871,
    0.35755133628845215,
    0.37097805738449097,
    0.3660579323768616,
    0.325722873210907,
    0.36734580993652344,
    0.389494389295578,
    0.3643520474433899,
    0.3517061769962311,
    0.3869527280330658,
    0.3928970992565155,
    0.3828276991844177,
    0.30768901109695435,
    0.3815136253833771,
    0.2900612950325012,
    0.44608911871910095,
    0.27730926871299744,
    0.3914772570133209,
    0.3997533917427063,
    0.38948768377304077,
    0.34634485840797424,
    0.381483793258667,
    0.4069271385669708,
    0.3845869302749634,
    0.4407721161842346,
    0.31753063201904297,
    0.3699926435947418,
    0.37458300590515137,
    0.37233805656433105,
    0.3801823854446411,
    0.42023321986198425,
    0.39564016461372375,
    0.37716490030288696,
    0.3764581084251404,
    0.30374789237976074,
    0.421321302652359,
    0.3600999414920807,
    0.29875996708869934,
    0.3503859043121338,
    0.4022791087627411,
    0.381769061088562,
    0.3756321668624878,
    0.35278233885765076,
    0.3149820864200592,
    0.34308457374572754,
    0.35209032893180847,
    0.402115136384964,
    0.3043345510959625,
    0.36099541187286377,
    0.39011508226394653,
    0.40928202867507935,
    0.3578312397003174,
    0.3745914101600647,
    0.35727354884147644,
    0.4154209792613983,
    0.3900175094604492,
    0.357259601354599,
    0.39781978726387024,
    0.3561706244945526,
    0.4071778655052185,
    0.413818359375,
    0.3668769896030426,
    0.41567838191986084,
    0.36588254570961,
    0.37705937027931213,
    0.38923606276512146,
    0.3512161076068878,
    0.3896797299385071,
    0.3405512571334839,
    0.35558411478996277,
    0.371433287858963,
    0.37442484498023987,
    0.3752336800098419,
    0.39798450469970703,
    0.4129445552825928,
    0.2623847424983978,
    0.3558882176876068,
    0.3803119659423828,
    0.30536380410194397,
    0.3554766774177551,
    0.36252105236053467,
    0.3921898603439331,
    0.37277641892433167,
    0.37560656666755676,
    0.3962381184101105,
    0.22859719395637512,
    0.35849514603614807,
    0.3709305226802826,
    0.3897034823894501,
    0.36311638355255127,
    0.39810916781425476,
    0.3731447458267212,
    0.33318063616752625,
    0.4170360267162323,
    0.3990943431854248,
    0.3784267008304596,
    0.40261706709861755,
    0.40477845072746277,
    0.3894035518169403,
    0.3365781307220459,
    0.3790771961212158,
    0.3808424472808838,
    0.44616928696632385,
    0.38271215558052063,
    0.40719306468963623,
    0.39610767364501953,
    0.34697601199150085,
    0.4060666561126709,
    0.3569449186325073,
    0.30089953541755676,
    0.38327181339263916,
    0.37829282879829407,
    0.35291630029678345,
    0.401172012090683,
    0.37863224744796753,
    0.4074479341506958,
    0.3611217439174652,
    0.4286288917064667,
    0.4166982173919678,
    0.39678049087524414,
    0.3981320559978485,
    0.3503847122192383,
    0.32465651631355286,
    0.39865589141845703,
    0.3603422939777374,
    0.4203646183013916,
    0.37433651089668274,
    0.3674919605255127,
    0.39072945713996887,
    0.37992575764656067,
    0.3927294611930847,
    0.34953415393829346,
    0.3065912127494812,
    0.3344976007938385,
    0.3885151445865631,
    0.4040836691856384,
    0.38112378120422363,
    0.3822317123413086,
    0.36086416244506836,
    0.43312954902648926,
    0.3621358275413513,
    0.34975793957710266,
    0.3949070870876312,
    0.3632672131061554,
    0.3632834851741791,
    0.4035945534706116,
    0.36658111214637756,
    0.3840261995792389,
    0.3753986954689026,
    0.37126973271369934,
    0.3466576933860779,
    0.40731191635131836,
    0.39900583028793335,
    0.43136611580848694,
    0.38446009159088135,
    0.3241415321826935,
    0.3819889426231384,
    0.39128577709198,
    0.38816168904304504,
    0.2842957079410553,
    0.4220205247402191,
    0.429193377494812,
    0.4781569242477417,
    0.3861950635910034,
    0.3277963399887085,
    0.3685638904571533,
    0.2925359904766083,
    0.3945225179195404,
    0.4497125446796417,
    0.31248584389686584,
    0.34340402483940125,
    0.35661253333091736,
    0.3763374090194702,
    0.3716861307621002,
    0.3912217319011688,
    0.3812805414199829,
    0.3975643217563629,
    0.28461959958076477,
    0.39766958355903625,
    0.36331695318222046,
    0.3517496883869171,
    0.4050000309944153,
    0.39199066162109375,
    0.39067041873931885,
    0.35726505517959595,
    0.35495954751968384,
    0.3571632206439972,
    0.3782675266265869,
    0.43493685126304626,
    0.3934665024280548,
    0.36732718348503113,
    0.3901437520980835,
    0.3741389214992523,
    0.41317135095596313,
    0.3536987900733948,
    0.3534145951271057,
    0.27268773317337036,
    0.3457997441291809,
    0.42079225182533264,
    0.23764578998088837,
    0.4321669638156891,
    0.36069709062576294,
    0.3768961727619171,
    0.36916112899780273,
    0.4091905653476715,
    0.4609317183494568,
    0.4132518470287323,
    0.35092952847480774,
    0.3751339316368103,
    0.38876891136169434,
    0.42098137736320496,
    0.45530277490615845,
    0.38896626234054565,
    0.37163200974464417,
    0.37902265787124634,
    0.4003688395023346,
    0.38122090697288513,
    0.4188958406448364,
    0.39218494296073914,
    0.4195438325405121,
    0.35425999760627747,
    0.3770524859428406,
    0.4060962200164795,
    0.42653343081474304,
    0.4016894996166229,
    0.33787640929222107,
    0.38992786407470703,
    0.37677061557769775,
    0.3980324864387512,
    0.38898831605911255,
    0.36103469133377075,
    0.36924678087234497,
    0.4196730852127075,
    0.3917902410030365,
    0.39491671323776245,
    0.3698537051677704,
    0.37737521529197693,
    0.43636971712112427,
    0.33900773525238037,
    0.4352360665798187,
    0.3748561143875122,
    0.3733530044555664,
    0.4216786026954651,
    0.3522772789001465,
    0.3072872757911682,
    0.33860206604003906,
    0.4119248390197754,
    0.2040008157491684,
    0.3855763077735901,
    0.37443119287490845,
    0.3561898171901703,
    0.4268544614315033,
    0.41319534182548523,
    0.36698848009109497,
    0.39231663942337036,
    0.2797483801841736,
    0.3809167146682739,
    0.3709990680217743,
    0.3751571774482727,
    0.37365537881851196,
    0.335643470287323,
    0.3709002435207367,
    0.38916170597076416,
    0.35955214500427246,
    0.3046483099460602,
    0.34972232580184937,
    0.41253533959388733,
    0.352157324552536,
    0.41559749841690063,
    0.36579379439353943,
    0.3959108889102936,
    0.4191485345363617,
    0.3667037785053253,
    0.3546781539916992,
    0.40608012676239014,
    0.36876174807548523,
    0.3989662826061249,
    0.3613026440143585,
    0.34288862347602844,
    0.3183588683605194,
    0.410329133272171,
    0.44507694244384766,
    0.3590767979621887,
    0.36914539337158203,
    0.4138360917568207,
    0.41263389587402344,
    0.4226205050945282,
    0.34230363368988037,
    0.34368887543678284,
    0.43315085768699646,
    0.4016019105911255,
    0.4191262423992157,
    0.36792248487472534,
    0.36045512557029724,
    0.3193792402744293,
    0.3427610993385315,
    0.38364991545677185,
    0.3766579329967499,
    0.423867404460907,
    0.364215224981308,
    0.340796560049057,
    0.35346975922584534,
    0.41843903064727783,
    0.4072279632091522,
    0.3752942383289337,
    0.3817429542541504,
    0.3488905727863312,
    0.324701189994812,
    0.3753046989440918,
    0.3894319236278534,
    0.3887956738471985,
    0.28039902448654175,
    0.3284870684146881,
    0.3665177524089813,
    0.3813532292842865,
    0.3579242527484894,
    0.33073753118515015,
    0.3978903591632843,
    0.3806852400302887,
    0.33928656578063965,
    0.365498423576355,
    0.3693313002586365,
    0.3782370686531067,
    0.40084782242774963,
    0.30935102701187134,
    0.3173515796661377,
    0.36237192153930664,
    0.40574002265930176,
    0.3775841295719147,
    0.36495357751846313,
    0.2735811769962311,
    0.4038567543029785,
    0.39415380358695984,
    0.45273441076278687,
    0.3817078769207001,
    0.4115857779979706,
    0.368154913187027,
    0.38564568758010864,
    0.37546202540397644,
    0.3523520231246948,
    0.3719891607761383,
    0.39322930574417114,
    0.3404374420642853,
    0.35022249817848206,
    0.4298231303691864,
    0.3822173476219177,
    0.4361591935157776,
    0.397314190864563,
    0.36892274022102356,
    0.3510143458843231,
    0.38550031185150146,
    0.423258513212204,
    0.39099863171577454,
    0.32060062885284424,
    0.3786323070526123,
    0.37883758544921875,
    0.39298000931739807,
    0.3753034174442291,
    0.3800022006034851,
    0.37064242362976074,
    0.39571133255958557,
    0.426046222448349,
    0.3430697023868561,
    0.40947964787483215,
    0.39584681391716003,
    0.4031364619731903,
    0.42054563760757446,
    0.3508026897907257,
    0.3929928243160248,
    0.3948461413383484,
    0.38106751441955566,
    0.43817338347435,
    0.37438663840293884,
    0.4106336832046509,
    0.3735605776309967,
    0.3724566102027893,
    0.3689895570278168,
    0.3859247863292694,
    0.3745996952056885,
    0.39228522777557373,
    0.40854328870773315,
    0.3032814860343933,
    0.4001480042934418,
    0.39621737599372864,
    0.3591665029525757,
    0.30716338753700256,
    0.386029988527298,
    0.38124388456344604,
    0.3966858685016632,
    0.3454419672489166,
    0.3819231390953064,
    0.38230395317077637,
    0.2809913456439972,
    0.41993454098701477,
    0.396687775850296,
    0.43689772486686707,
    0.38584500551223755,
    0.4124888479709625,
    0.3358384966850281,
    0.3830057978630066,
    0.3762982487678528,
    0.39771467447280884,
    0.4308061897754669,
    0.3536243438720703,
    0.37933212518692017,
    0.38715460896492004,
    0.41448110342025757,
    0.38193294405937195,
    0.3993473947048187,
    0.36080747842788696,
    0.36962518095970154,
    0.3833344578742981,
    0.3224007785320282,
    0.29759547114372253,
    0.3851463198661804,
    0.41563737392425537,
    0.42195403575897217,
    0.2989431619644165,
    0.38964980840682983,
    0.38173648715019226,
    0.37687551975250244,
    0.40707167983055115,
    0.37177351117134094,
    0.3342702090740204,
    0.299212783575058,
    0.3900245428085327,
    0.39744099974632263,
    0.30603983998298645,
    0.3716158866882324,
    0.40107202529907227,
    0.4163605272769928,
    0.3695901334285736,
    0.3884093463420868,
    0.38086047768592834,
    0.3942687213420868,
    0.4108352065086365,
    0.3873176574707031,
    0.4608652889728546,
    0.3828589618206024,
    0.33145833015441895,
    0.37565454840660095,
    0.3912070095539093,
    0.4199945032596588,
    0.4045372009277344,
    0.30656149983406067,
    0.3796156048774719,
    0.40035533905029297,
    0.3673745393753052,
    0.3984358012676239,
    0.3858684301376343,
    0.3276456892490387,
    0.36038899421691895,
    0.421781986951828,
    0.408146470785141,
    0.3810223639011383,
    0.4030371308326721,
    0.4053725600242615,
    0.41378992795944214,
    0.26383548974990845,
    0.42178407311439514,
    0.38562488555908203,
    0.4025159478187561,
    0.42257803678512573,
    0.4381095767021179,
    0.37856757640838623,
    0.31032997369766235,
    0.37660500407218933,
    0.25979816913604736,
    0.41050809621810913,
    0.40843522548675537,
    0.355811208486557,
    0.3018525242805481,
    0.3202236294746399,
    0.3678709864616394,
    0.37022238969802856,
    0.41528260707855225,
    0.358620285987854,
    0.3557632267475128,
    0.35487377643585205,
    0.38392236828804016,
    0.37273910641670227,
    0.40468621253967285,
    0.43193697929382324,
    0.4159524440765381,
    0.3459867238998413,
    0.3534983694553375,
    0.3800749182701111,
    0.4074975252151489,
    0.3940359950065613,
    0.40068483352661133,
    0.3786865770816803,
    0.44795095920562744,
    0.3723832964897156,
    0.388194739818573,
    0.3616361618041992,
    0.3834404945373535,
    0.4355528950691223,
    0.37240272760391235,
    0.3353058993816376,
    0.41724711656570435,
    0.351622074842453,
    0.368161678314209,
    0.3982449471950531,
    0.35184988379478455,
    0.38829895853996277,
    0.3487211763858795,
    0.4024551510810852,
    0.3323054611682892,
    0.35153746604919434,
    0.3989422619342804,
    0.3765347898006439,
    0.40244561433792114,
    0.27177152037620544,
    0.3412010967731476,
    0.24857015907764435,
    0.3975914716720581,
    0.35005632042884827,
    0.3758052587509155,
    0.3881738483905792,
    0.36949247121810913,
    0.38788682222366333,
    0.39747709035873413,
    0.3983463943004608,
    0.2562461495399475,
    0.33278223872184753,
    0.3623269498348236,
    0.32078126072883606,
    0.3512103259563446,
    0.3916763663291931,
    0.3813835680484772,
    0.3464973568916321,
    0.37320947647094727,
    0.36448636651039124,
    0.39860954880714417,
    0.3895602524280548,
    0.3952682614326477,
    0.3913968801498413,
    0.38580119609832764,
    0.3762850761413574,
    0.34107232093811035,
    0.4193962514400482,
    0.3943491578102112,
    0.4106331169605255,
    0.3347775936126709,
    0.4188603460788727,
    0.3767942786216736,
    0.29644304513931274,
    0.36207911372184753,
    0.3836266100406647,
    0.3560144305229187,
    0.42784130573272705,
    0.3612386882305145,
    0.4020099341869354,
    0.41638919711112976,
    0.2670598030090332,
    0.3352149724960327,
    0.41822871565818787,
    0.3398166000843048,
    0.43077072501182556,
    0.41371285915374756,
    0.3366227447986603,
    0.3567608892917633,
    0.41907426714897156,
    0.38163408637046814,
    0.2855735719203949,
    0.3830617070198059,
    0.3758465647697449,
    0.36710914969444275,
    0.40297576785087585,
    0.3635067939758301,
    0.3872193992137909,
    0.3488643765449524,
    0.39917606115341187,
    0.37480616569519043,
    0.3992806375026703,
    0.41130363941192627,
    0.4223922789096832,
    0.35020142793655396,
    0.39343613386154175,
    0.3994992673397064,
    0.38154998421669006,
    0.2886843979358673,
    0.38094234466552734,
    0.36331915855407715,
    0.3665129542350769,
    0.3376302421092987,
    0.3506828844547272,
    0.4065157175064087,
    0.4178968369960785,
    0.44824063777923584,
    0.39184287190437317,
    0.3834860920906067,
    0.3130035400390625,
    0.2858046293258667,
    0.35488373041152954,
    0.27532756328582764,
    0.34367895126342773,
    0.3731186091899872,
    0.3838558495044708,
    0.3633419871330261,
    0.43210920691490173,
    0.35097649693489075,
    0.3805732727050781,
    0.3623254597187042,
    0.3390614092350006,
    0.354826956987381,
    0.2907089293003082,
    0.33039674162864685,
    0.390641450881958,
    0.3495595455169678,
    0.41927140951156616,
    0.3756256699562073,
    0.3537767231464386,
    0.4072618782520294,
    0.45803961157798767,
    0.43132448196411133,
    0.39679187536239624,
    0.3790827691555023,
    0.36273878812789917,
    0.38366279006004333,
    0.3987347185611725,
    0.4129880964756012,
    0.3214046061038971,
    0.37079665064811707,
    0.34843960404396057,
    0.35545825958251953,
    0.30738365650177,
    0.3665671944618225,
    0.42206165194511414,
    0.33840224146842957,
    0.36080625653266907,
    0.35505980253219604,
    0.3317931294441223,
    0.3532455861568451,
    0.38444405794143677,
    0.31850770115852356,
    0.38206860423088074,
    0.4141879081726074,
    0.39979231357574463,
    0.3601699769496918,
    0.3518538177013397,
    0.2992281913757324,
    0.369743674993515,
    0.3847893476486206,
    0.35143327713012695,
    0.38616853952407837,
    0.2893911898136139,
    0.3996546268463135,
    0.3509790599346161,
    0.32181045413017273,
    0.38779738545417786,
    0.3989984393119812,
    0.3967985510826111,
    0.35081371665000916,
    0.36688417196273804,
    0.37538567185401917,
    0.4088587164878845,
    0.3055236041545868,
    0.43345242738723755,
    0.31977301836013794,
    0.321014404296875,
    0.37284523248672485,
    0.3984900116920471,
    0.3660094439983368,
    0.3660341203212738,
    0.405918687582016,
    0.39928171038627625,
    0.3571787178516388,
    0.3182598352432251,
    0.44873175024986267,
    0.3159351944923401,
    0.31072914600372314,
    0.315285861492157,
    0.39211130142211914,
    0.2690121829509735,
    0.3885364830493927,
    0.3957587480545044,
    0.41294988989830017,
    0.3445529639720917,
    0.4276609420776367,
    0.26838210225105286,
    0.3861786127090454,
    0.29166126251220703,
    0.3814828097820282,
    0.41820192337036133,
    0.3752167224884033,
    0.3822622001171112,
    0.3588307201862335,
    0.3571346700191498,
    0.4027727246284485,
    0.32592692971229553,
    0.3864783048629761,
    0.39293259382247925,
    0.3925882577896118,
    0.3203035891056061,
    0.3754126727581024,
    0.3365512788295746,
    0.3984519839286804,
    0.439556747674942,
    0.2798812985420227,
    0.3623577356338501,
    0.37483474612236023,
    0.3247262239456177,
    0.4607909023761749,
    0.4235696792602539,
    0.4172329008579254,
    0.36737382411956787,
    0.39066001772880554,
    0.36073070764541626,
    0.37296155095100403,
    0.3599677085876465,
    0.4317707419395447,
    0.38802745938301086,
    0.31991320848464966,
    0.3216245174407959,
    0.3718489110469818,
    0.40058332681655884,
    0.40812844038009644,
    0.38930177688598633,
    0.2902821898460388,
    0.4267256259918213,
    0.42409950494766235,
    0.37033483386039734,
    0.37491580843925476,
    0.25552499294281006,
    0.40482673048973083,
    0.34955069422721863,
    0.38590919971466064,
    0.39684247970581055,
    0.3626267611980438,
    0.3852081894874573,
    0.4052037298679352,
    0.40513530373573303,
    0.3949747383594513,
    0.3850638270378113,
    0.4247361719608307,
    0.2543231248855591,
    0.35364484786987305,
    0.38371866941452026,
    0.3559955358505249,
    0.3108573257923126,
    0.42090511322021484,
    0.3747999668121338,
    0.38196828961372375,
    0.3815371096134186,
    0.29755285382270813,
    0.35728830099105835,
    0.3637179732322693,
    0.40888798236846924,
    0.39364513754844666,
    0.36720436811447144,
    0.37648218870162964,
    0.40427008271217346,
    0.3755229115486145,
    0.2712569236755371,
    0.44412004947662354,
    0.3924383223056793,
    0.4113260507583618,
    0.3932415246963501,
    0.3685585856437683,
    0.38094282150268555,
    0.4120936393737793,
    0.34822073578834534,
    0.44156405329704285,
    0.36171725392341614,
    0.3888009786605835,
    0.3815350830554962,
    0.4244425594806671,
    0.3666257858276367,
    0.37123560905456543,
    0.40855473279953003,
    0.2908889353275299,
    0.394650399684906,
    0.39098572731018066,
    0.40204179286956787,
    0.39757096767425537,
    0.3909520208835602,
    0.2358921617269516,
    0.37025901675224304,
    0.2947853207588196,
    0.40227463841438293,
    0.22655215859413147,
    0.36759933829307556,
    0.4022543132305145,
    0.35217854380607605,
    0.36913540959358215,
    0.39438048005104065,
    0.3148058354854584,
    0.3731291890144348,
    0.4015444219112396,
    0.3954130709171295,
    0.4225740134716034,
    0.38341936469078064,
    0.4117412865161896,
    0.41448327898979187,
    0.3494274318218231,
    0.4125431180000305,
    0.3199225962162018,
    0.3952085077762604,
    0.3980933427810669,
    0.44413119554519653,
    0.3798266649246216,
    0.37761738896369934,
    0.3807317018508911,
    0.3324088454246521,
    0.3992140293121338,
    0.37694814801216125,
    0.338374525308609,
    0.3876938223838806,
    0.24682866036891937,
    0.4519372880458832,
    0.27872148156166077,
    0.36729511618614197,
    0.43040308356285095,
    0.3317856788635254,
    0.3100343346595764,
    0.3901662528514862,
    0.41631120443344116,
    0.41195929050445557,
    0.4118967354297638,
    0.391440749168396,
    0.42911839485168457,
    0.34426283836364746,
    0.3862082064151764,
    0.4250788688659668,
    0.40934640169143677,
    0.3946905732154846,
    0.36509284377098083,
    0.4097270965576172,
    0.404277503490448,
    0.4338725507259369,
    0.41763216257095337,
    0.42411893606185913,
    0.20550203323364258,
    0.3895832598209381,
    0.40017107129096985,
    0.3979882001876831,
    0.38167697191238403,
    0.40877217054367065,
    0.3590998351573944,
    0.3833395838737488,
    0.30510634183883667,
    0.37338578701019287,
    0.4265959858894348,
    0.3376089632511139,
    0.41680580377578735,
    0.39917024970054626,
    0.37506914138793945,
    0.3664560616016388,
    0.37451374530792236,
    0.38582852482795715,
    0.2760496735572815,
    0.3530481457710266,
    0.4239198863506317,
    0.2887133061885834,
    0.3800548315048218,
    0.386722594499588,
    0.35844066739082336,
    0.2937176823616028,
    0.3859103322029114,
    0.37363988161087036,
    0.298782080411911,
    0.37852081656455994,
    0.43006107211112976,
    0.3349423408508301,
    0.3679877519607544,
    0.42084604501724243,
    0.3653178811073303,
    0.3649558424949646,
    0.37602171301841736,
    0.392631471157074,
    0.2628765106201172,
    0.37339240312576294,
    0.35396265983581543,
    0.3916247487068176,
    0.39125141501426697,
    0.3857255280017853,
    0.37638139724731445,
    0.36351996660232544,
    0.42532920837402344,
    0.34276726841926575,
    0.42252516746520996,
    0.3949260711669922,
    0.3889773488044739,
    0.3810369372367859,
    0.337710440158844,
    0.3816850781440735,
    0.3264499306678772,
    0.38721612095832825,
    0.3933107256889343,
    0.34881481528282166,
    0.3972337543964386,
    0.33780741691589355,
    0.4114116132259369,
    0.3890208601951599,
    0.4345739781856537,
    0.38307416439056396,
    0.39305567741394043,
    0.39310622215270996,
    0.36157336831092834,
    0.25489145517349243,
    0.3847111761569977,
    0.40119656920433044,
    0.38387900590896606,
    0.3781016170978546,
    0.3869209289550781,
    0.427044540643692,
    0.35749438405036926,
    0.4205120801925659,
    0.37331509590148926,
    0.3675897717475891,
    0.35504627227783203,
    0.3670167326927185,
    0.3943946063518524,
    0.3647986650466919,
    0.3498564660549164,
    0.4022262394428253,
    0.3466956615447998,
    0.3794092535972595,
    0.3708440363407135,
    0.37396684288978577,
    0.39375266432762146,
    0.370991051197052,
    0.4216096103191376,
    0.38923579454421997,
    0.3446524739265442,
    0.39664793014526367,
    0.3186202943325043,
    0.3939652740955353,
    0.3769398629665375,
    0.35315045714378357,
    0.37297189235687256,
    0.3791584074497223,
    0.3728436529636383,
    0.3775671720504761,
    0.3216540813446045,
    0.359386682510376,
    0.37821313738822937,
    0.3720898926258087,
    0.4103621244430542,
    0.3456404507160187,
    0.4169560968875885,
    0.41551336646080017,
    0.35262635350227356,
    0.39765000343322754,
    0.33752161264419556,
    0.36025717854499817,
    0.3739316761493683,
    0.42740124464035034,
    0.3523940145969391,
    0.2934303879737854,
    0.42745542526245117,
    0.3856376111507416,
    0.3372858762741089,
    0.39755895733833313,
    0.3529222011566162,
    0.3880619704723358,
    0.3739846348762512,
    0.36632925271987915,
    0.4226253032684326,
    0.39727118611335754,
    0.39428630471229553,
    0.3890255391597748,
    0.39578187465667725,
    0.33445748686790466,
    0.4002247750759125,
    0.30676496028900146,
    0.3867747187614441,
    0.2857165038585663,
    0.3806399405002594,
    0.36246293783187866,
    0.38902348279953003,
    0.2078559398651123,
    0.3990665674209595,
    0.41451647877693176,
    0.4065200090408325,
    0.3955357074737549,
    0.4474934935569763,
    0.3828372359275818,
    0.37623247504234314,
    0.3367142081260681,
    0.40214356780052185,
    0.3749973475933075,
    0.32658612728118896,
    0.3249794840812683,
    0.3906295597553253,
    0.4166221022605896,
    0.3815311789512634,
    0.3773137331008911,
    0.3971828818321228,
    0.35091477632522583,
    0.38952627778053284,
    0.426121324300766,
    0.3953096568584442,
    0.3661758601665497,
    0.3567730784416199,
    0.36042505502700806,
    0.42485639452934265,
    0.2828575372695923,
    0.3872581124305725,
    0.36618512868881226,
    0.40562668442726135,
    0.4063601493835449,
    0.3669361472129822,
    0.3870684504508972,
    0.28208136558532715,
    0.39171525835990906,
    0.4239623248577118,
    0.31526100635528564,
    0.36594653129577637,
    0.4498640298843384,
    0.4120125472545624,
    0.35623013973236084,
    0.3680129647254944,
    0.35918423533439636,
    0.34103238582611084,
    0.4117443561553955,
    0.3621639907360077,
    0.3529810607433319,
    0.3980352580547333,
    0.3909147381782532,
    0.407015860080719,
    0.37288105487823486,
    0.43515363335609436,
    0.4073418378829956,
    0.2989710867404938,
    0.21854163706302643,
    0.3198629319667816,
    0.4125922620296478,
    0.39510825276374817,
    0.33636605739593506,
    0.4143078923225403,
    0.39947062730789185,
    0.3767189085483551,
    0.40597859025001526,
    0.36102575063705444,
    0.3564159572124481,
    0.36843401193618774,
    0.36679190397262573,
    0.37115198373794556,
    0.3828701078891754,
    0.40537402033805847,
    0.3843066692352295,
    0.37851542234420776,
    0.3721601366996765,
    0.38577282428741455,
    0.32484692335128784,
    0.3122694194316864,
    0.32324180006980896,
    0.4146077036857605,
    0.3346225619316101,
    0.34199225902557373,
    0.42536428570747375,
    0.414577841758728,
    0.3782179057598114,
    0.36319631338119507,
    0.38154274225234985,
    0.34621134400367737,
    0.42358338832855225,
    0.3687160611152649,
    0.3899155557155609,
    0.42160895466804504,
    0.38708603382110596,
    0.38940560817718506,
    0.38846442103385925,
    0.3890407979488373,
    0.3707692325115204,
    0.35177502036094666,
    0.3867928385734558,
    0.32854175567626953,
    0.35778629779815674,
    0.37069228291511536,
    0.35206469893455505,
    0.3853543698787689,
    0.3710094094276428,
    0.41030749678611755,
    0.43785133957862854,
    0.3155788481235504,
    0.28107038140296936,
    0.3263278603553772,
    0.3556807339191437,
    0.3239522874355316,
    0.3889654278755188,
    0.40882954001426697,
    0.4262537956237793,
    0.4071848392486572,
    0.3461151421070099,
    0.3258269727230072,
    0.43534642457962036,
    0.38544049859046936,
    0.39372920989990234,
    0.363802433013916,
    0.393912672996521,
    0.3672269284725189,
    0.3942883014678955,
    0.36406058073043823,
    0.3376406133174896,
    0.408053457736969,
    0.35037246346473694,
    0.4123702645301819,
    0.30976587533950806,
    0.3324231803417206,
    0.3826071619987488,
    0.40328744053840637,
    0.4040418267250061,
    0.42215847969055176,
    0.4744139015674591,
    0.3441285490989685,
    0.34268659353256226,
    0.3476427495479584,
    0.4253668487071991,
    0.4064265787601471,
    0.38347649574279785,
    0.43887466192245483,
    0.39211493730545044,
    0.3790985643863678,
    0.37409764528274536,
    0.3539845943450928,
    0.3541145920753479,
    0.41309595108032227,
    0.4084416925907135,
    0.4017685651779175,
    0.3816946744918823,
    0.39753660559654236,
    0.38946929574012756,
    0.2924022972583771,
    0.37783560156822205,
    0.3887825906276703,
    0.4086097776889801,
    0.42536911368370056,
    0.34356993436813354,
    0.38668501377105713,
    0.3444128930568695,
    0.38357624411582947,
    0.41105589270591736,
    0.35832008719444275,
    0.33512070775032043,
    0.3776630759239197,
    0.3838697671890259,
    0.40317025780677795,
    0.36933085322380066,
    0.42384591698646545,
    0.41044098138809204,
    0.36995363235473633,
    0.31950604915618896,
    0.3547435402870178,
    0.38044798374176025,
    0.38877949118614197,
    0.39699363708496094,
    0.3849433362483978,
    0.35238274931907654,
    0.36091336607933044,
    0.34310978651046753,
    0.3832490146160126,
    0.35182175040245056,
    0.4368557929992676,
    0.296213299036026,
    0.368997722864151,
    0.4074099659919739,
    0.37406662106513977,
    0.406192421913147,
    0.3937499523162842,
    0.3824710249900818,
    0.3561852276325226,
    0.37107738852500916,
    0.302054226398468,
    0.3420366942882538,
    0.39116621017456055,
    0.38693028688430786,
    0.40529361367225647,
    0.37107205390930176,
    0.33591794967651367,
    0.36032938957214355,
    0.26661011576652527,
    0.36047255992889404,
    0.3568607568740845,
    0.3621487319469452,
    0.3827154338359833,
    0.39527201652526855,
    0.4070970118045807,
    0.43579068779945374,
    0.3792804479598999,
    0.33985042572021484,
    0.37760215997695923,
    0.38704854249954224,
    0.4225299656391144,
    0.4247437119483948,
    0.4474997818470001,
    0.36627504229545593,
    0.37347665429115295,
    0.3957988917827606,
    0.3742700517177582,
    0.38263940811157227,
    0.3877564072608948,
    0.4287969768047333,
    0.2927860617637634,
    0.2938610017299652,
    0.423861026763916,
    0.3836013674736023,
    0.3311918079853058,
    0.3991831839084625,
    0.3411881625652313,
    0.3937787115573883,
    0.40726277232170105,
    0.393376886844635,
    0.38951748609542847,
    0.4010935127735138,
    0.40017297863960266,
    0.3702343702316284,
    0.37946179509162903,
    0.28988903760910034,
    0.3989863693714142,
    0.2931770384311676,
    0.39238837361335754,
    0.40122637152671814,
    0.41436588764190674,
    0.4070192873477936,
    0.3674008846282959,
    0.38529348373413086,
    0.35842376947402954,
    0.40170982480049133,
    0.36848878860473633,
    0.3709302246570587,
    0.42761051654815674,
    0.4018856883049011,
    0.3533123731613159,
    0.3170177638530731,
    0.3683520555496216,
    0.4041995108127594,
    0.32588085532188416,
    0.3849726617336273,
    0.40882396697998047,
    0.3916623890399933,
    0.3614388406276703,
    0.3403277099132538,
    0.38249170780181885,
    0.39729827642440796,
    0.42703691124916077,
    0.3905279338359833,
    0.3966664969921112,
    0.3052666485309601,
    0.395847886800766,
    0.34938517212867737,
    0.3897457420825958,
    0.3334977924823761,
    0.3955605626106262,
    0.29317936301231384,
    0.40326446294784546,
    0.40380653738975525,
    0.3635152578353882,
    0.3960705101490021,
    0.39176300168037415,
    0.398821622133255,
    0.43067219853401184,
    0.36650192737579346,
    0.4059855341911316,
    0.35951322317123413,
    0.3843379616737366,
    0.36081862449645996,
    0.3555971384048462,
    0.34297090768814087,
    0.38401567935943604,
    0.39649710059165955,
    0.3857819437980652,
    0.3343508839607239,
    0.3619866371154785,
    0.4332348108291626,
    0.409247487783432,
    0.19656750559806824,
    0.3363628387451172,
    0.40471601486206055,
    0.37896478176116943,
    0.3321433663368225,
    0.36401796340942383,
    0.3950747549533844,
    0.3879375755786896,
    0.40264347195625305,
    0.4008709788322449,
    0.37496328353881836,
    0.40406084060668945,
    0.36022433638572693,
    0.38425102829933167,
    0.39242538809776306,
    0.40670979022979736,
    0.3482176661491394,
    0.38006943464279175,
    0.35669583082199097,
    0.40950241684913635,
    0.27699580788612366,
    0.42809244990348816,
    0.3309164345264435,
    0.39665621519088745,
    0.305795282125473,
    0.3400932550430298,
    0.39089062809944153,
    0.3805103003978729,
    0.36633923649787903,
    0.3120565414428711,
    0.4004492163658142,
    0.40137019753456116,
    0.3237780034542084,
    0.37087002396583557,
    0.3857243061065674,
    0.35922345519065857,
    0.41964468359947205,
    0.38590580224990845,
    0.37875768542289734,
    0.37874844670295715,
    0.41374921798706055,
    0.36186352372169495,
    0.4053698480129242,
    0.30235645174980164,
    0.288372278213501,
    0.40925586223602295,
    0.40154439210891724,
    0.362100213766098,
    0.2825454771518707,
    0.3680613934993744,
    0.3604414761066437,
    0.3644696772098541,
    0.3813360631465912,
    0.4059022068977356,
    0.31435155868530273,
    0.4013080298900604,
    0.3641550540924072,
    0.3360842764377594,
    0.30997005105018616,
    0.3845193386077881,
    0.38152340054512024,
    0.39693140983581543,
    0.39167723059654236,
    0.38413241505622864,
    0.40318188071250916,
    0.3816324770450592,
    0.3411293029785156,
    0.4025479555130005,
    0.37498795986175537,
    0.2846415340900421,
    0.3192904591560364,
    0.23067495226860046,
    0.2918235957622528,
    0.4023800492286682,
    0.3888741433620453,
    0.3769954741001129,
    0.34189337491989136,
    0.3928883969783783,
    0.38616010546684265,
    0.38620439171791077,
    0.3875059187412262,
    0.4284084439277649,
    0.316964715719223,
    0.3922095000743866,
    0.3676014840602875,
    0.3663736581802368,
    0.34131133556365967,
    0.31124407052993774,
    0.40302422642707825,
    0.3994258642196655,
    0.4194928705692291,
    0.4068952202796936,
    0.37498798966407776,
    0.3875121474266052,
    0.38917776942253113,
    0.3331074118614197,
    0.3890237808227539,
    0.3919179141521454,
    0.36094146966934204,
    0.4016757309436798,
    0.40767186880111694,
    0.34384089708328247,
    0.2977283298969269,
    0.3748287558555603,
    0.21982793509960175,
    0.31845590472221375,
    0.37951168417930603,
    0.3880497217178345,
    0.2413579225540161,
    0.3746391236782074,
    0.3765566349029541,
    0.3659602403640747,
    0.4139571785926819,
    0.2760563790798187,
    0.4090551733970642,
    0.31016916036605835,
    0.3092159926891327,
    0.4051641821861267,
    0.36657747626304626,
    0.39887604117393494,
    0.3904021084308624,
    0.4038012623786926,
    0.34792327880859375,
    0.39357271790504456,
    0.38203248381614685,
    0.42036446928977966,
    0.3801376223564148,
    0.38780394196510315,
    0.4295065104961395,
    0.36674240231513977,
    0.24639776349067688,
    0.4061158001422882,
    0.3678739666938782,
    0.3451261818408966,
    0.40097689628601074,
    0.35520076751708984,
    0.34247422218322754,
    0.42048197984695435,
    0.38189271092414856,
    0.37571918964385986,
    0.377201646566391,
    0.43245169520378113,
    0.3087659776210785,
    0.3908839523792267,
    0.36124056577682495,
    0.3793584704399109,
    0.3648555278778076,
    0.4107527434825897,
    0.38026541471481323,
    0.39456018805503845,
    0.3729996681213379,
    0.38478317856788635,
    0.3442871868610382,
    0.33157068490982056,
    0.4047605097293854,
    0.3418816924095154,
    0.34759408235549927,
    0.3638871908187866,
    0.377778559923172,
    0.3984123468399048,
    0.3678886592388153,
    0.3579706847667694,
    0.41447001695632935,
    0.36577823758125305,
    0.4016216993331909,
    0.4044070243835449,
    0.3682419955730438,
    0.34864625334739685,
    0.29594650864601135,
    0.3454399108886719,
    0.30098050832748413,
    0.3458467423915863,
    0.34244292974472046,
    0.3492812216281891,
    0.3950372636318207,
    0.4024750292301178,
    0.38716039061546326,
    0.41878563165664673,
    0.3534098267555237,
    0.3916206657886505,
    0.41050395369529724,
    0.41963139176368713,
    0.37331193685531616,
    0.3785278797149658,
    0.38373446464538574,
    0.39454010128974915,
    0.3922640085220337,
    0.308522492647171,
    0.2900475859642029,
    0.3780204653739929,
    0.3103809952735901,
    0.27888941764831543,
    0.3916006088256836,
    0.31878718733787537,
    0.2731476426124573,
    0.25847485661506653,
    0.40563568472862244,
    0.3833274245262146,
    0.3587017059326172,
    0.2636417746543884,
    0.39610549807548523,
    0.38282743096351624,
    0.3580699563026428,
    0.40723851323127747,
    0.3939720094203949,
    0.40349432826042175,
    0.39648324251174927,
    0.39187589287757874,
    0.40621182322502136,
    0.3760036528110504,
    0.3613758683204651,
    0.37937992811203003,
    0.3537638485431671,
    0.32258340716362,
    0.323213666677475,
    0.3782781958580017,
    0.3902239203453064,
    0.3843104839324951,
    0.40712296962738037,
    0.33076444268226624,
    0.3392413854598999,
    0.42328792810440063,
    0.3976396322250366,
    0.375316321849823,
    0.39338019490242004,
    0.37697073817253113,
    0.3638247847557068,
    0.36109286546707153,
    0.4002690315246582,
    0.3763848543167114,
    0.3760131597518921,
    0.42914584279060364,
    0.3349842131137848,
    0.37891897559165955,
    0.4067344665527344,
    0.3982691466808319,
    0.3531249463558197,
    0.2854960858821869,
    0.30110281705856323,
    0.3836701512336731,
    0.37526196241378784,
    0.3726068139076233,
    0.368713915348053,
    0.2989189922809601,
    0.35206863284111023,
    0.3339132070541382,
    0.34891629219055176,
    0.4127618074417114,
    0.3803841173648834,
    0.39273801445961,
    0.38126060366630554,
    0.3675917387008667,
    0.36732015013694763,
    0.408966064453125,
    0.3984920084476471,
    0.2985774874687195,
    0.336576372385025,
    0.40271812677383423,
    0.3385128378868103,
    0.36703768372535706,
    0.36886653304100037,
    0.3359045386314392,
    0.3798058032989502,
    0.36818361282348633,
    0.3771815896034241,
    0.3829663097858429,
    0.3747970759868622,
    0.27364200353622437,
    0.24641676247119904,
    0.3569542169570923,
    0.37343841791152954,
    0.3990808427333832,
    0.3964698016643524,
    0.41879791021347046,
    0.4078882336616516,
    0.3755080997943878,
    0.4059719741344452,
    0.38151484727859497,
    0.3402937352657318,
    0.37224236130714417,
    0.40594834089279175,
    0.4077216684818268,
    0.4364163279533386,
    0.43317487835884094,
    0.3836427927017212,
    0.37852129340171814,
    0.45165205001831055,
    0.37617257237434387,
    0.411446750164032,
    0.35522526502609253,
    0.41072171926498413,
    0.389121413230896,
    0.3855624794960022,
    0.41681763529777527,
    0.38501134514808655,
    0.34279099106788635,
    0.39466971158981323,
    0.2781197428703308,
    0.36350440979003906,
    0.3636552691459656,
    0.38384735584259033,
    0.4257543087005615,
    0.3648511469364166,
    0.37148115038871765,
    0.43113696575164795,
    0.42844557762145996,
    0.42566025257110596,
    0.3870733380317688,
    0.3225301206111908,
    0.3845391571521759,
    0.29830360412597656,
    0.3554505407810211,
    0.38600364327430725,
    0.3687520921230316,
    0.31435152888298035,
    0.29840803146362305,
    0.39176005125045776,
    0.4075787365436554,
    0.37664783000946045,
    0.2731168866157532,
    0.321712464094162,
    0.3828980028629303,
    0.3780173361301422,
    0.3576418161392212,
    0.41466039419174194,
    0.38600262999534607,
    0.35854366421699524,
    0.39659690856933594,
    0.4487105906009674,
    0.46817880868911743,
    0.4175691306591034,
    0.39829936623573303,
    0.3899453282356262,
    0.3089320957660675,
    0.4265478253364563,
    0.4004437029361725,
    0.38454365730285645,
    0.29448801279067993,
    0.37477830052375793,
    0.29533109068870544,
    0.3689109683036804,
    0.39491286873817444,
    0.3902752101421356,
    0.37269705533981323,
    0.25342026352882385,
    0.39832139015197754,
    0.38822105526924133,
    0.34041517972946167,
    0.3780374526977539,
    0.3215905427932739,
    0.40649399161338806,
    0.37689319252967834,
    0.3561745285987854,
    0.4204176068305969,
    0.4052027463912964,
    0.33560535311698914,
    0.42573246359825134,
    0.38256779313087463,
    0.4066881537437439,
    0.39277544617652893,
    0.3889971077442169,
    0.3873809278011322,
    0.37071940302848816,
    0.3765559792518616,
    0.3357815742492676,
    0.34670543670654297,
    0.2776745855808258,
    0.3706429600715637,
    0.42266350984573364,
    0.32245686650276184,
    0.38997283577919006,
    0.3577393591403961,
    0.41802188754081726,
    0.4227680265903473,
    0.363080233335495,
    0.38890552520751953,
    0.2825619578361511,
    0.3873658776283264,
    0.37914443016052246,
    0.3824431896209717,
    0.3721681535243988,
    0.3967653214931488,
    0.3795436918735504,
    0.35058528184890747,
    0.42532825469970703,
    0.36997827887535095,
    0.3903515338897705,
    0.4097764492034912,
    0.34949105978012085,
    0.27198004722595215,
    0.36849287152290344,
    0.346751868724823,
    0.3673795461654663,
    0.3762723207473755,
    0.3940877616405487,
    0.34781762957572937,
    0.4434926211833954,
    0.5006076693534851,
    0.3965188264846802,
    0.4668218493461609,
    0.39380961656570435,
    0.38290175795555115,
    0.3739669919013977,
    0.4021741449832916,
    0.38812777400016785,
    0.4123065769672394,
    0.4066644608974457,
    0.3747153878211975,
    0.3177163004875183,
    0.4159172773361206,
    0.3761318325996399,
    0.4009048342704773,
    0.32179638743400574,
    0.39575397968292236,
    0.36343914270401,
    0.4047739803791046,
    0.30756062269210815,
    0.35765379667282104,
    0.38752758502960205,
    0.3332821726799011,
    0.411421000957489,
    0.3598144054412842,
    0.407932311296463,
    0.3620503544807434,
    0.3752913773059845,
    0.3633681833744049,
    0.3880976736545563,
    0.3733932673931122,
    0.38621917366981506,
    0.3891911208629608,
    0.43804657459259033,
    0.3942852020263672,
    0.41808804869651794,
    0.373878538608551,
    0.3692004680633545,
    0.2851891815662384,
    0.3805032968521118,
    0.4136021137237549,
    0.29364147782325745,
    0.4017534554004669,
    0.38983646035194397,
    0.34122928977012634,
    0.3784164488315582,
    0.3907970190048218,
    0.39876124262809753,
    0.3814372718334198,
    0.3665198087692261,
    0.3542053997516632,
    0.35665494203567505,
    0.31299009919166565,
    0.35535991191864014,
    0.3864767253398895,
    0.3502597510814667,
    0.30858346819877625,
    0.4099447429180145,
    0.3614937961101532,
    0.41601529717445374,
    0.3834129571914673,
    0.33060863614082336,
    0.38179802894592285,
    0.3886964023113251,
    0.3079102635383606,
    0.2756885886192322,
    0.3534287214279175,
    0.3893481194972992,
    0.3832472562789917,
    0.36401933431625366,
    0.37394919991493225,
    0.2888035476207733,
    0.2680741548538208,
    0.44872674345970154,
    0.3696165382862091,
    0.28824323415756226,
    0.42315003275871277,
    0.3790740966796875,
    0.3938208818435669,
    0.38021740317344666,
    0.3436141610145569,
    0.3179788887500763,
    0.398661345243454,
    0.3881675601005554,
    0.3479192852973938,
    0.2902128994464874,
    0.3783232867717743,
    0.3015100061893463,
    0.3670481741428375,
    0.38488736748695374,
    0.35171571373939514,
    0.28027793765068054,
    0.4049461781978607,
    0.3091370761394501,
    0.39759212732315063,
    0.3454420268535614,
    0.4093164801597595,
    0.43857961893081665,
    0.38129621744155884,
    0.3741820752620697,
    0.3535095155239105,
    0.3669646382331848,
    0.3870929181575775,
    0.3486722409725189,
    0.3822876513004303,
    0.3673246204853058,
    0.3233497142791748,
    0.3130761981010437,
    0.30335643887519836,
    0.39248979091644287,
    0.4049473702907562,
    0.39343830943107605,
    0.3746210038661957,
    0.4321785867214203,
    0.3831193149089813,
    0.3574199378490448,
    0.3692115843296051,
    0.3969721794128418,
    0.3695604205131531,
    0.3751741945743561,
    0.36471375823020935,
    0.30914080142974854,
    0.3736498951911926,
    0.40616944432258606,
    0.38043028116226196,
    0.39482563734054565,
    0.2821241319179535,
    0.37594544887542725,
    0.4095556139945984,
    0.39754533767700195,
    0.37199342250823975,
    0.38408586382865906,
    0.4245102107524872,
    0.386847585439682,
    0.3637978434562683,
    0.3550654351711273,
    0.3740317225456238,
    0.41268181800842285,
    0.4232998490333557,
    0.35014671087265015,
    0.3458557724952698,
    0.3717957139015198,
    0.27776527404785156,
    0.3826812505722046,
    0.38899171352386475,
    0.32458439469337463,
    0.4084278643131256,
    0.3934210538864136,
    0.4026796519756317,
    0.38198137283325195,
    0.3610934615135193,
    0.2532230615615845,
    0.41551610827445984,
    0.309946209192276,
    0.30711522698402405,
    0.35577428340911865,
    0.36756497621536255,
    0.39589983224868774,
    0.3105364441871643,
    0.37984320521354675,
    0.3929362893104553,
    0.3879982829093933,
    0.3545154631137848,
    0.405478835105896,
    0.4288375973701477,
    0.39567017555236816,
    0.3790636658668518,
    0.3390630781650543,
    0.43336790800094604,
    0.4092801809310913,
    0.32443493604660034,
    0.35831379890441895,
    0.4067685604095459,
    0.32394495606422424,
    0.3262327015399933,
    0.38595232367515564,
    0.35716015100479126,
    0.36986470222473145,
    0.3355829119682312,
    0.43619656562805176,
    0.3723621666431427,
    0.401449590921402,
    0.3591892719268799,
    0.39212554693222046,
    0.4029710292816162,
    0.3033297061920166,
    0.3924889862537384,
    0.4066081643104553,
    0.4135035276412964,
    0.2969670295715332,
    0.38831210136413574,
    0.3594365417957306,
    0.39310723543167114,
    0.3997635841369629,
    0.3165993392467499,
    0.38736850023269653,
    0.43330085277557373,
    0.3681755065917969,
    0.4415149390697479,
    0.4017581045627594,
    0.3876703381538391,
    0.2875363826751709,
    0.33689063787460327,
    0.33230698108673096,
    0.33145543932914734,
    0.32491201162338257,
    0.36689889430999756,
    0.424148827791214,
    0.37768179178237915,
    0.3695138692855835,
    0.39873385429382324,
    0.3967802822589874,
    0.366890549659729,
    0.36984989047050476,
    0.2708353102207184,
    0.35682186484336853,
    0.3885488212108612,
    0.3725133538246155,
    0.3698296546936035,
    0.25434279441833496,
    0.43714985251426697,
    0.37266209721565247,
    0.39299842715263367,
    0.45076388120651245,
    0.3878096342086792,
    0.3141489028930664,
    0.39797496795654297,
    0.46137624979019165,
    0.2995780110359192,
    0.29373297095298767,
    0.41924235224723816,
    0.41081300377845764,
    0.41048362851142883,
    0.3137161135673523,
    0.3858301341533661,
    0.38176921010017395,
    0.3750191926956177,
    0.3148660361766815,
    0.35967788100242615,
    0.3646731674671173,
    0.370678573846817,
    0.3721023499965668,
    0.40405118465423584,
    0.36540910601615906,
    0.34274399280548096,
    0.33585143089294434,
    0.36804333329200745,
    0.38452404737472534,
    0.2682371437549591,
    0.4533153772354126,
    0.4140748381614685,
    0.37901970744132996,
    0.4101468324661255,
    0.3503716289997101,
    0.3703732192516327,
    0.39593505859375,
    0.3566066026687622,
    0.39754778146743774,
    0.35868263244628906,
    0.37594375014305115,
    0.41263750195503235,
    0.4095706045627594,
    0.3560214340686798,
    0.31856048107147217,
    0.3966291844844818,
    0.3587663471698761,
    0.37887540459632874,
    0.4156568646430969,
    0.3738880455493927,
    0.37392282485961914,
    0.2780281603336334,
    0.40620094537734985,
    0.377581387758255,
    0.30580654740333557,
    0.403446227312088,
    0.3648439943790436,
    0.3012835681438446,
    0.37536677718162537,
    0.3766430914402008,
    0.4127430319786072,
    0.39303070306777954,
    0.345768004655838,
    0.3773083984851837,
    0.3292795717716217,
    0.393103688955307,
    0.32201167941093445,
    0.3868879973888397,
    0.4134262204170227,
    0.3095453679561615,
    0.375882089138031,
    0.4063435196876526,
    0.43036967515945435,
    0.423587828874588,
    0.39542528986930847,
    0.3851665258407593,
    0.3761569559574127,
    0.4055884778499603,
    0.37965965270996094,
    0.3897942900657654,
    0.3787206709384918,
    0.30636999011039734,
    0.37383079528808594,
    0.3834956884384155,
    0.3390439450740814,
    0.4491916596889496,
    0.47625815868377686,
    0.3873401880264282,
    0.38062360882759094,
    0.43945932388305664,
    0.34974053502082825,
    0.4150407910346985,
    0.2641834318637848,
    0.38724181056022644,
    0.34536659717559814,
    0.30811089277267456,
    0.2723720073699951,
    0.40289929509162903,
    0.3950424790382385,
    0.4254320561885834,
    0.3868979811668396,
    0.3518952429294586,
    0.3782237768173218,
    0.3109337389469147,
    0.34056946635246277,
    0.3142235577106476,
    0.3287983238697052,
    0.41558313369750977,
    0.4031659960746765,
    0.37732911109924316,
    0.27676326036453247,
    0.368025004863739,
    0.39448463916778564,
    0.40598633885383606,
    0.37062057852745056,
    0.38785630464553833,
    0.41259121894836426,
    0.39861544966697693,
    0.43673884868621826,
    0.3804112672805786,
    0.3978559970855713,
    0.42580342292785645,
    0.3869839012622833,
    0.33018258213996887,
    0.4481268525123596,
    0.37695860862731934,
    0.38573557138442993,
    0.3989627957344055,
    0.3858286440372467,
    0.4352875053882599,
    0.35714155435562134,
    0.3747611343860626,
    0.389830082654953,
    0.3736298084259033,
    0.38640275597572327,
    0.4033677279949188,
    0.3255017399787903,
    0.3937610387802124,
    0.3682558536529541,
    0.37018510699272156,
    0.3784264624118805,
    0.36222028732299805,
    0.4157326817512512,
    0.3847856819629669,
    0.40558335185050964,
    0.34233906865119934,
    0.37700504064559937,
    0.37458163499832153,
    0.3609466850757599,
    0.33137089014053345,
    0.35469865798950195,
    0.3578229546546936,
    0.37730714678764343,
    0.37210631370544434,
    0.38506340980529785,
    0.3773832321166992,
    0.3259156346321106,
    0.2904514968395233,
    0.37033045291900635,
    0.4025542140007019,
    0.3701562285423279,
    0.37380602955818176,
    0.440714031457901,
    0.3397999405860901,
    0.31823602318763733,
    0.4003196954727173,
    0.398147314786911,
    0.34546902775764465,
    0.35209178924560547,
    0.39620912075042725,
    0.3857172727584839,
    0.37050145864486694,
    0.3462070822715759,
    0.3614999055862427,
    0.4005444049835205,
    0.3515121042728424,
    0.40040215849876404,
    0.32909226417541504,
    0.3748975694179535,
    0.3931635320186615,
    0.3832756280899048,
    0.3240926265716553,
    0.37676894664764404,
    0.41330960392951965,
    0.3429252505302429,
    0.3736327290534973,
    0.39874881505966187,
    0.2920352816581726,
    0.31625059247016907,
    0.34512966871261597,
    0.3896808624267578,
    0.40365952253341675,
    0.3508804440498352,
    0.38296806812286377,
    0.3317115306854248,
    0.41105979681015015,
    0.3762635290622711,
    0.3888032138347626,
    0.2368999868631363,
    0.38221585750579834,
    0.32494834065437317,
    0.3838215172290802,
    0.3904768228530884,
    0.3725059926509857,
    0.4021831452846527,
    0.3436085879802704,
    0.3844148516654968,
    0.31955260038375854,
    0.38448473811149597,
    0.38837990164756775,
    0.35687994956970215,
    0.3887726962566376,
    0.39381322264671326,
    0.3387715816497803,
    0.4057692289352417,
    0.3717634081840515,
    0.35866987705230713,
    0.390052855014801,
    0.3759804666042328,
    0.4011956453323364,
    0.39263099431991577,
    0.4083375632762909,
    0.378326416015625,
    0.3903752863407135,
    0.32362043857574463,
    0.33180129528045654,
    0.37459129095077515,
    0.4185439944267273,
    0.3922644555568695,
    0.3333216905593872,
    0.3677029609680176,
    0.37340694665908813,
    0.36206141114234924,
    0.3589836359024048,
    0.4025549590587616,
    0.3659716248512268,
    0.3942644000053406,
    0.39848074316978455,
    0.34092259407043457,
    0.32283470034599304,
    0.2628919184207916,
    0.3048752546310425,
    0.32912078499794006,
    0.3551293909549713,
    0.36672884225845337,
    0.33113008737564087,
    0.36594483256340027,
    0.3574800193309784,
    0.35953259468078613,
    0.35838764905929565,
    0.3687710165977478,
    0.39699962735176086,
    0.3401555120944977,
    0.3775545656681061,
    0.3700638711452484,
    0.3040325939655304,
    0.3925301730632782,
    0.4038013815879822,
    0.3277340531349182,
    0.39146876335144043,
    0.3946155905723572,
    0.3642599582672119,
    0.35850033164024353,
    0.33436068892478943,
    0.3720230758190155,
    0.36108511686325073,
    0.3583589196205139,
    0.50182044506073,
    0.3703696131706238,
    0.350094199180603,
    0.2996658384799957,
    0.3794982433319092,
    0.41792529821395874,
    0.3465762436389923,
    0.4184247851371765,
    0.39557963609695435,
    0.3707779049873352,
    0.3865870237350464,
    0.3854624032974243,
    0.4262573719024658,
    0.4050341844558716,
    0.3883247971534729,
    0.2775307893753052,
    0.3846029043197632,
    0.39688199758529663,
    0.421310693025589,
    0.3948393762111664,
    0.3776509165763855,
    0.3892061710357666,
    0.3948778808116913,
    0.4130583703517914,
    0.3347790241241455,
    0.30715641379356384,
    0.3739511966705322,
    0.3824537992477417,
    0.41489872336387634,
    0.35521966218948364,
    0.3796329200267792,
    0.34426409006118774,
    0.37116941809654236,
    0.38822826743125916,
    0.376499742269516,
    0.3839251399040222,
    0.31980952620506287,
    0.39402711391448975,
    0.29841846227645874,
    0.3784980773925781,
    0.33919480443000793,
    0.3993164002895355,
    0.37764784693717957,
    0.3249332904815674,
    0.3754809498786926,
    0.38408488035202026,
    0.4208180904388428,
    0.37699711322784424,
    0.38711464405059814,
    0.36871346831321716,
    0.29902154207229614,
    0.3473464250564575,
    0.40009769797325134,
    0.4104463458061218,
    0.3848806321620941,
    0.42552828788757324,
    0.3920307457447052,
    0.34828105568885803,
    0.3883291482925415,
    0.34263157844543457,
    0.4076489508152008,
    0.41062790155410767,
    0.3509103059768677,
    0.33008483052253723,
    0.3836599886417389,
    0.3826175630092621,
    0.38938331604003906,
    0.3696393668651581,
    0.40552008152008057,
    0.36414986848831177,
    0.3963123559951782,
    0.37492266297340393,
    0.3543648421764374,
    0.3956053853034973,
    0.3643615245819092,
    0.39806264638900757,
    0.39406636357307434,
    0.38338786363601685,
    0.37565311789512634,
    0.35842451453208923,
    0.3843054473400116,
    0.37809789180755615,
    0.40496471524238586,
    0.3306591510772705,
    0.3465477526187897,
    0.3467469811439514,
    0.3035741448402405,
    0.3811004161834717,
    0.3805825114250183,
    0.308205246925354,
    0.35945963859558105,
    0.3456970751285553,
    0.35862240195274353,
    0.3818712830543518,
    0.38660433888435364,
    0.33566829562187195,
    0.39428573846817017,
    0.35623547434806824,
    0.400328129529953,
    0.39196377992630005,
    0.3630034923553467,
    0.3799044191837311,
    0.2461918294429779,
    0.4017726480960846,
    0.32551881670951843,
    0.40487155318260193,
    0.4043422043323517,
    0.3524647653102875,
    0.3532261848449707,
    0.3686181604862213,
    0.42747804522514343,
    0.36379751563072205,
    0.3551739752292633,
    0.3773510754108429,
    0.34350675344467163,
    0.35696157813072205,
    0.334646075963974,
    0.3764023780822754,
    0.36778488755226135,
    0.3766085207462311,
    0.41698673367500305,
    0.36827346682548523,
    0.38690340518951416,
    0.37783849239349365,
    0.3555835783481598,
    0.38973045349121094,
    0.37818628549575806,
    0.3841022551059723,
    0.3898959755897522,
    0.35347649455070496,
    0.3703172504901886,
    0.3692328929901123,
    0.36545330286026,
    0.392621785402298,
    0.3769376277923584,
    0.38433170318603516,
    0.3559190332889557,
    0.376387357711792,
    0.3037085235118866,
    0.36917218565940857,
    0.3938721716403961,
    0.39063602685928345,
    0.34850606322288513,
    0.3823060989379883,
    0.23344863951206207,
    0.39708688855171204,
    0.2932678759098053,
    0.30121511220932007,
    0.4137832224369049,
    0.3971956968307495,
    0.3180241286754608,
    0.37486204504966736,
    0.3465921878814697,
    0.3939124643802643,
    0.2955230474472046,
    0.4018521010875702,
    0.3728739321231842,
    0.30509668588638306,
    0.38125061988830566,
    0.38328999280929565,
    0.2991413474082947,
    0.3502950966358185,
    0.3801146149635315,
    0.3978443145751953,
    0.3751937747001648,
    0.29746153950691223,
    0.38109785318374634,
    0.32059547305107117,
    0.26392054557800293,
    0.36679139733314514,
    0.319123774766922,
    0.2636737823486328,
    0.3404887020587921,
    0.3797409236431122,
    0.4180179238319397,
    0.3872027099132538,
    0.41075780987739563,
    0.33806225657463074,
    0.3969067335128784,
    0.395885705947876,
    0.39249271154403687,
    0.4079638123512268,
    0.3748754560947418,
    0.4155927896499634,
    0.3836219906806946,
    0.3538323640823364,
    0.4002293050289154,
    0.3890158534049988,
    0.32060739398002625,
    0.30646586418151855,
    0.37729892134666443,
    0.3750465512275696,
    0.35328975319862366,
    0.39100977778434753,
    0.36163565516471863,
    0.3903256952762604,
    0.3603062629699707,
    0.39769354462623596,
    0.4033467173576355,
    0.39438632130622864,
    0.39950448274612427,
    0.37058380246162415,
    0.43454617261886597,
    0.3380981981754303,
    0.27983662486076355,
    0.43071937561035156,
    0.38283827900886536,
    0.34659841656684875,
    0.4232766032218933,
    0.30700573325157166,
    0.39892834424972534,
    0.40751293301582336,
    0.39935967326164246,
    0.4240908920764923,
    0.36389052867889404,
    0.40232765674591064,
    0.43246978521347046,
    0.4006637930870056,
    0.381874680519104,
    0.4397595226764679,
    0.37576961517333984,
    0.36970603466033936,
    0.3843068778514862,
    0.37582823634147644,
    0.3863801062107086,
    0.39518171548843384,
    0.37729644775390625,
    0.49628084897994995,
    0.36068597435951233,
    0.34327012300491333,
    0.41117846965789795,
    0.25531500577926636,
    0.41690894961357117,
    0.34333619475364685,
    0.3392539918422699,
    0.3396676480770111,
    0.32849422097206116,
    0.36784809827804565,
    0.35875120759010315,
    0.3616744577884674,
    0.40271756052970886,
    0.37219011783599854,
    0.3717001974582672,
    0.3890083134174347,
    0.37468457221984863,
    0.4371725022792816,
    0.4035665988922119,
    0.373019814491272,
    0.3983975946903229,
    0.3793056309223175,
    0.4153164327144623,
    0.2991624176502228,
    0.367697149515152,
    0.3014585077762604,
    0.30454280972480774,
    0.3150693476200104,
    0.3494620621204376,
    0.40108203887939453,
    0.354287713766098,
    0.3324766457080841,
    0.41469037532806396,
    0.3703983426094055,
    0.38870394229888916,
    0.3425600230693817,
    0.4109654724597931,
    0.3183900713920593,
    0.39434516429901123,
    0.4283303916454315,
    0.428861141204834,
    0.39107340574264526,
    0.3279559314250946,
    0.4094342291355133,
    0.34079256653785706,
    0.43911463022232056,
    0.3399289846420288,
    0.37648749351501465,
    0.4062272608280182,
    0.38490402698516846,
    0.3743093013763428,
    0.3963910937309265,
    0.3661084473133087,
    0.45625823736190796,
    0.3798879086971283,
    0.4206344783306122,
    0.36110496520996094,
    0.3686956763267517,
    0.36395835876464844,
    0.35572248697280884,
    0.4122365713119507,
    0.3662779927253723,
    0.25961241126060486,
    0.3373134732246399,
    0.3514045476913452,
    0.3784385621547699,
    0.39391157031059265,
    0.3896731734275818,
    0.3896026313304901,
    0.39221489429473877,
    0.3842737376689911,
    0.3996046781539917,
    0.3815314769744873,
    0.3939339518547058,
    0.39432063698768616,
    0.4034362733364105,
    0.3774718642234802,
    0.35933032631874084,
    0.3692161738872528,
    0.3659556806087494,
    0.35399752855300903,
    0.36254197359085083,
    0.34096860885620117,
    0.4040588140487671,
    0.3857462704181671,
    0.3686878979206085,
    0.3836822807788849,
    0.34087949991226196,
    0.39230412244796753,
    0.4228077530860901,
    0.37350204586982727,
    0.4012003540992737,
    0.3985539972782135,
    0.34045422077178955,
    0.3206653296947479,
    0.3113658130168915,
    0.3394923806190491,
    0.37246817350387573,
    0.3574545681476593,
    0.23242142796516418,
    0.3607962727546692,
    0.3150860071182251,
    0.37533313035964966,
    0.37220534682273865,
    0.4164435863494873,
    0.4016173481941223,
    0.38908854126930237,
    0.4143298268318176,
    0.3798433840274811,
    0.3752523362636566,
    0.30174723267555237,
    0.41367921233177185,
    0.3912946879863739,
    0.39592495560646057,
    0.38170138001441956,
    0.3749943971633911,
    0.33923542499542236,
    0.3222030997276306,
    0.3982638418674469,
    0.3613125681877136,
    0.35658231377601624,
    0.38240107893943787,
    0.3503706455230713,
    0.38435205817222595,
    0.3100738823413849,
    0.37664905190467834,
    0.46256452798843384,
    0.42431581020355225,
    0.3725799322128296,
    0.3545900583267212,
    0.3530893623828888,
    0.2991316020488739,
    0.36669859290122986,
    0.2856602072715759,
    0.39434516429901123,
    0.3626919388771057,
    0.36051130294799805,
    0.3741331994533539,
    0.3600558638572693,
    0.3662201166152954,
    0.40006178617477417,
    0.3039998710155487,
    0.21164695918560028,
    0.3303275406360626,
    0.3092896640300751,
    0.35694047808647156,
    0.40383848547935486,
    0.3194293677806854,
    0.4051978886127472,
    0.3244115114212036,
    0.39240485429763794,
    0.420540988445282,
    0.309956818819046,
    0.34264400601387024,
    0.34622758626937866,
    0.36251357197761536,
    0.4170288145542145,
    0.43420082330703735,
    0.40256959199905396,
    0.4243622124195099,
    0.3431989252567291,
    0.3546045124530792,
    0.41074293851852417,
    0.3532024919986725,
    0.3827098608016968,
    0.33662593364715576,
    0.4404785931110382,
    0.3607591986656189,
    0.3877302408218384,
    0.38128042221069336,
    0.3980284333229065,
    0.33926865458488464,
    0.41302165389060974,
    0.3692437708377838,
    0.3843114972114563,
    0.3917216658592224,
    0.3741975426673889,
    0.38078102469444275,
    0.2740327715873718,
    0.39747950434684753,
    0.40233391523361206,
    0.39498114585876465,
    0.3559568226337433,
    0.338128000497818,
    0.3780495524406433,
    0.24328674376010895,
    0.37952280044555664,
    0.39356595277786255,
    0.3667305111885071,
    0.38077834248542786,
    0.39359012246131897,
    0.40112602710723877,
    0.3822847604751587,
    0.3834528923034668,
    0.3914552927017212,
    0.3728804886341095,
    0.36280304193496704,
    0.2461462765932083,
    0.3722885847091675,
    0.3981853723526001,
    0.43407541513442993,
    0.36116456985473633,
    0.35891813039779663,
    0.38710805773735046,
    0.37708503007888794,
    0.369148313999176,
    0.3900974988937378,
    0.3714028298854828,
    0.36409616470336914,
    0.3689045310020447,
    0.28013142943382263,
    0.44939473271369934,
    0.3871709704399109,
    0.3931957185268402,
    0.35822439193725586,
    0.39672574400901794,
    0.4123844504356384,
    0.3520069420337677,
    0.33282163739204407,
    0.3751395046710968,
    0.35274410247802734,
    0.39720848202705383,
    0.4826662540435791,
    0.3973012864589691,
    0.40044641494750977,
    0.29265934228897095,
    0.31398066878318787,
    0.37525978684425354,
    0.40822136402130127,
    0.3956625461578369,
    0.34566521644592285,
    0.38345280289649963,
    0.3935835361480713,
    0.4403999149799347,
    0.37086790800094604,
    0.4163200259208679,
    0.3816908597946167,
    0.37830427289009094,
    0.37510946393013,
    0.38792359828948975,
    0.3934740722179413,
    0.3216610848903656,
    0.3727596402168274,
    0.3905777335166931,
    0.3288302421569824,
    0.37666112184524536,
    0.37623101472854614,
    0.36052608489990234,
    0.4071316719055176,
    0.43737074732780457,
    0.4031304121017456,
    0.4098592698574066,
    0.39136630296707153,
    0.37035149335861206,
    0.40193021297454834,
    0.4179869294166565,
    0.42650556564331055,
    0.37253013253211975,
    0.4045286476612091,
    0.34079426527023315,
    0.3247436285018921,
    0.33763962984085083,
    0.3861181437969208,
    0.35036155581474304,
    0.331249862909317,
    0.4256509244441986,
    0.3300184905529022,
    0.39199715852737427,
    0.39570268988609314,
    0.36407405138015747,
    0.3635503649711609,
    0.31153467297554016,
    0.3586316406726837,
    0.41311389207839966,
    0.3466118574142456,
    0.3548581302165985,
    0.38540178537368774,
    0.35775506496429443,
    0.38355278968811035,
    0.36601683497428894,
    0.3833657205104828,
    0.4100717008113861,
    0.2969336211681366,
    0.3100888431072235,
    0.4026791751384735,
    0.3506673276424408,
    0.41253235936164856,
    0.369621604681015,
    0.3764142692089081,
    0.4031146764755249,
    0.3855133354663849,
    0.326889306306839,
    0.3417430818080902,
    0.31562167406082153,
    0.42281728982925415,
    0.4147655665874481,
    0.4096258580684662,
    0.39801397919654846,
    0.355450302362442,
    0.35606449842453003,
    0.3972146809101105,
    0.3318692445755005,
    0.3282235860824585,
    0.37117403745651245,
    0.4121861457824707,
    0.40449193120002747,
    0.40243014693260193,
    0.34742701053619385,
    0.3237525224685669,
    0.4244806468486786,
    0.4359433650970459,
    0.28006622195243835,
    0.278343141078949,
    0.3607891798019409,
    0.3178078830242157,
    0.4176414906978607,
    0.3672638535499573,
    0.36389845609664917,
    0.402924507856369,
    0.32266655564308167,
    0.3734670579433441,
    0.37424004077911377,
    0.3411150276660919,
    0.42092740535736084,
    0.40034574270248413,
    0.4066272974014282,
    0.4020202159881592,
    0.36263275146484375,
    0.3859475553035736,
    0.39449408650398254,
    0.38469576835632324,
    0.32980334758758545,
    0.4223220646381378,
    0.36392486095428467,
    0.40056952834129333,
    0.41633373498916626,
    0.26306354999542236,
    0.41520607471466064,
    0.4056827425956726,
    0.3951720893383026,
    0.4096304476261139,
    0.3588276505470276,
    0.39738142490386963,
    0.39336344599723816,
    0.3645530939102173,
    0.41123679280281067,
    0.32320842146873474,
    0.3520021140575409,
    0.35255876183509827,
    0.41882580518722534,
    0.3842658996582031,
    0.3907921314239502,
    0.4502425193786621,
    0.37582263350486755,
    0.35679149627685547,
    0.34701764583587646,
    0.38000941276550293,
    0.37059974670410156,
    0.4042806327342987,
    0.38709557056427,
    0.39586740732192993,
    0.3939097821712494,
    0.2945830821990967,
    0.366828978061676,
    0.26695525646209717,
    0.37107619643211365,
    0.3161483108997345,
    0.34326431155204773,
    0.4056633412837982,
    0.4195028841495514,
    0.38686323165893555,
    0.280505508184433,
    0.42982470989227295,
    0.34560590982437134,
    0.3677429258823395,
    0.26535317301750183,
    0.3799547553062439,
    0.33135950565338135,
    0.37309205532073975,
    0.3742901086807251,
    0.33803361654281616,
    0.3719668686389923,
    0.41075631976127625,
    0.38701167702674866,
    0.417781800031662,
    0.35782426595687866,
    0.4048326909542084,
    0.3943836987018585,
    0.3815176784992218,
    0.3676835894584656,
    0.4140343964099884,
    0.4218614995479584,
    0.37369585037231445,
    0.3912483751773834,
    0.387126624584198,
    0.3733781576156616,
    0.3787505626678467,
    0.4134710431098938,
    0.3899077773094177,
    0.3183606266975403,
    0.33914870023727417,
    0.38416188955307007,
    0.3740079402923584,
    0.37202268838882446,
    0.29648274183273315,
    0.35267508029937744,
    0.4002033770084381,
    0.35241371393203735,
    0.33966320753097534,
    0.2913089394569397,
    0.3266807496547699,
    0.3348221778869629,
    0.3493412435054779,
    0.37868160009384155,
    0.3649713397026062,
    0.42575252056121826,
    0.3750719428062439,
    0.2979367971420288,
    0.41171783208847046,
    0.3659370541572571,
    0.41792887449264526,
    0.3103838860988617,
    0.31930601596832275,
    0.3832607865333557,
    0.35516199469566345,
    0.35994428396224976,
    0.28346818685531616,
    0.40356093645095825,
    0.3943219482898712,
    0.40520286560058594,
    0.391635537147522,
    0.3256578743457794,
    0.3559644818305969,
    0.32732075452804565,
    0.35645362734794617,
    0.35619381070137024,
    0.4280252754688263,
    0.36505836248397827,
    0.39897245168685913,
    0.3899702727794647,
    0.41820672154426575,
    0.37690970301628113,
    0.3932608366012573,
    0.403319776058197,
    0.3857592046260834,
    0.3796839416027069,
    0.4512392282485962,
    0.3707734942436218,
    0.36856552958488464,
    0.2740107774734497,
    0.35625511407852173,
    0.41399288177490234,
    0.41002872586250305,
    0.3857205808162689,
    0.29951968789100647,
    0.3983888328075409,
    0.30779415369033813,
    0.39060795307159424,
    0.32096099853515625,
    0.35880324244499207,
    0.32004469633102417,
    0.4257223904132843,
    0.43734338879585266,
    0.40126821398735046,
    0.38274067640304565,
    0.3807695806026459,
    0.3246721625328064,
    0.40587788820266724,
    0.27804768085479736,
    0.42047417163848877,
    0.3840367794036865,
    0.38048017024993896,
    0.3842816650867462,
    0.353436678647995,
    0.4051155149936676,
    0.30429786443710327,
    0.3317294120788574,
    0.3050293028354645,
    0.38574129343032837,
    0.3160346448421478,
    0.3596589267253876,
    0.36701875925064087,
    0.3522860109806061,
    0.36109331250190735,
    0.27889764308929443,
    0.3468119502067566,
    0.32671058177948,
    0.32606035470962524,
    0.31940120458602905,
    0.32872945070266724,
    0.37546083331108093,
    0.3709232211112976,
    0.38433927297592163,
    0.3077523112297058,
    0.3041344881057739,
    0.42607924342155457,
    0.37018924951553345,
    0.38468828797340393,
    0.4047912657260895,
    0.40442943572998047,
    0.33359795808792114,
    0.3722403049468994,
    0.38079479336738586,
    0.4520587623119354,
    0.3981229066848755,
    0.4210165739059448,
    0.3225083649158478,
    0.36263012886047363,
    0.38730236887931824,
    0.33588021993637085,
    0.38355752825737,
    0.34430718421936035,
    0.3648378551006317,
    0.3613405227661133,
    0.3675621747970581,
    0.2557778060436249,
    0.37669891119003296,
    0.42597779631614685,
    0.41794654726982117,
    0.4136897921562195,
    0.46082958579063416,
    0.37593334913253784,
    0.4181108772754669,
    0.41906362771987915,
    0.37550118565559387,
    0.4045403003692627,
    0.41546687483787537,
    0.3819205164909363,
    0.41048088669776917,
    0.40096965432167053,
    0.3958776891231537,
    0.31178367137908936,
    0.39193078875541687,
    0.3258390724658966,
    0.3743346035480499,
    0.3672686219215393,
    0.39067327976226807,
    0.3566812574863434,
    0.3644379675388336,
    0.43611693382263184,
    0.3970235288143158,
    0.3747987449169159,
    0.3666079342365265,
    0.3953511714935303,
    0.3883095979690552,
    0.4180901050567627,
    0.41118019819259644,
    0.37411364912986755,
    0.39107921719551086,
    0.45668500661849976,
    0.41165366768836975,
    0.37149715423583984,
    0.37712544202804565,
    0.3332655131816864,
    0.4008246660232544,
    0.3930574357509613,
    0.3514115810394287,
    0.3004027009010315,
    0.33614736795425415,
    0.3781447112560272,
    0.3373810648918152,
    0.38149940967559814,
    0.34461086988449097,
    0.3377690613269806,
    0.36853837966918945,
    0.3714369237422943,
    0.3479582667350769,
    0.35914525389671326,
    0.40156155824661255,
    0.3726150691509247,
    0.38009628653526306,
    0.3592793643474579,
    0.3656565248966217,
    0.35057517886161804,
    0.41996344923973083,
    0.4260546863079071,
    0.39475104212760925,
    0.37339454889297485,
    0.37799495458602905,
    0.38840803503990173,
    0.3179923892021179,
    0.3225296437740326,
    0.4538707435131073,
    0.3461724519729614,
    0.3269023299217224,
    0.387535959482193,
    0.37696805596351624,
    0.38497504591941833,
    0.3609464764595032,
    0.3987148106098175,
    0.2767092287540436,
    0.32351309061050415,
    0.39364850521087646,
    0.36529189348220825,
    0.382971853017807,
    0.3668854832649231,
    0.29401659965515137,
    0.3707001209259033,
    0.4146895408630371,
    0.3056246042251587,
    0.3206385374069214,
    0.4055708050727844,
    0.4067830443382263,
    0.41146841645240784,
    0.38748088479042053,
    0.38640597462654114,
    0.37201985716819763,
    0.39392656087875366,
    0.3479311764240265,
    0.38778191804885864,
    0.36265867948532104,
    0.3646242916584015,
    0.3946482539176941,
    0.29166749119758606,
    0.3481996953487396,
    0.3973836898803711,
    0.30758509039878845,
    0.42955824732780457,
    0.4362819194793701,
    0.39310890436172485,
    0.33418306708335876,
    0.4241059422492981,
    0.3864598870277405,
    0.30737486481666565,
    0.3802559971809387,
    0.3760952055454254,
    0.3577116131782532,
    0.39303693175315857,
    0.3126709759235382,
    0.397793710231781,
    0.37268227338790894,
    0.310865581035614,
    0.3836488723754883,
    0.38266491889953613,
    0.3642265498638153,
    0.3793824017047882,
    0.27671578526496887,
    0.3980948030948639,
    0.358067125082016,
    0.3555496633052826,
    0.4086938500404358,
    0.3986235558986664,
    0.31350263953208923,
    0.39841940999031067,
    0.3735962510108948,
    0.37369540333747864,
    0.3875085413455963,
    0.3669438660144806,
    0.377951979637146,
    0.37587201595306396,
    0.42592790722846985,
    0.38785552978515625,
    0.3333238661289215,
    0.39520692825317383,
    0.295164555311203,
    0.3512438237667084,
    0.3464525043964386,
    0.33126839995384216,
    0.4314573407173157,
    0.34792837500572205,
    0.36848074197769165,
    0.28930339217185974,
    0.3830980956554413,
    0.34525078535079956,
    0.3727145195007324,
    0.38512176275253296,
    0.29489076137542725,
    0.28846806287765503,
    0.36867067217826843,
    0.35793644189834595,
    0.4126721918582916,
    0.35445523262023926,
    0.29483404755592346,
    0.4340048134326935,
    0.3983467221260071,
    0.39891374111175537,
    0.38678452372550964,
    0.42125144600868225,
    0.3599874973297119,
    0.3860781192779541,
    0.36830031871795654,
    0.40820005536079407,
    0.30230551958084106,
    0.4453693926334381,
    0.27443835139274597,
    0.37200573086738586,
    0.39398765563964844,
    0.3921841084957123,
    0.28966477513313293,
    0.41296783089637756,
    0.3861835300922394,
    0.35095685720443726,
    0.3491705656051636,
    0.32840946316719055,
    0.38446104526519775,
    0.38754570484161377,
    0.35541605949401855,
    0.4056735336780548,
    0.40196168422698975,
    0.37669527530670166,
    0.36794954538345337,
    0.4102487564086914,
    0.4092644453048706,
    0.3722535967826843,
    0.37708693742752075,
    0.23164115846157074,
    0.34454452991485596,
    0.3681095242500305,
    0.40600135922431946,
    0.41829365491867065,
    0.37610507011413574,
    0.41470491886138916,
    0.38563889265060425,
    0.3357098400592804,
    0.3550102710723877,
    0.2849871516227722,
    0.29533061385154724,
    0.44576412439346313,
    0.4052650034427643,
    0.38950100541114807,
    0.3674819767475128,
    0.3851904273033142,
    0.405131071805954,
    0.3956957459449768,
    0.26859191060066223,
    0.3237481713294983,
    0.3224342465400696,
    0.34246253967285156,
    0.3386346399784088,
    0.3564356565475464,
    0.3718124330043793,
    0.38206249475479126,
    0.39760053157806396,
    0.35474857687950134,
    0.3699696362018585,
    0.37394389510154724,
    0.40028810501098633,
    0.3840286135673523,
    0.39604452252388,
    0.38395604491233826,
    0.3855746388435364,
    0.3766312599182129,
    0.376047819852829,
    0.3780098259449005,
    0.37338823080062866,
    0.39472219347953796,
    0.4111637771129608,
    0.3336387276649475,
    0.35460489988327026,
    0.3344374895095825,
    0.3913455605506897,
    0.35535725951194763,
    0.37770727276802063,
    0.2754543721675873,
    0.4243687689304352,
    0.33966708183288574,
    0.357200562953949,
    0.4083096385002136,
    0.2978282868862152,
    0.3896822929382324,
    0.41487565636634827,
    0.3775913119316101,
    0.3960604965686798,
    0.39447513222694397,
    0.4067310094833374,
    0.40043970942497253,
    0.367168128490448,
    0.3574015200138092,
    0.2957938313484192,
    0.4064047038555145,
    0.4286613166332245,
    0.307971715927124,
    0.4219818115234375,
    0.3520936369895935,
    0.3942113220691681,
    0.3344501256942749,
    0.32912033796310425,
    0.42213642597198486,
    0.3530691862106323,
    0.3904476463794708,
    0.3699560761451721,
    0.39726170897483826,
    0.36653804779052734,
    0.3839159607887268,
    0.3903718888759613,
    0.3994750380516052,
    0.3656502366065979,
    0.35167303681373596,
    0.37545129656791687,
    0.3779584467411041,
    0.3940127193927765,
    0.3542962670326233,
    0.2811501920223236,
    0.29002857208251953,
    0.3097408711910248,
    0.3653355538845062,
    0.29641610383987427,
    0.43756595253944397,
    0.37912917137145996,
    0.34153151512145996,
    0.4081054627895355,
    0.3109928071498871,
    0.37859946489334106,
    0.35863715410232544,
    0.2987869381904602,
    0.3969910442829132,
    0.39503827691078186,
    0.3763168752193451,
    0.38082319498062134,
    0.3562321066856384,
    0.41021597385406494,
    0.4775789976119995,
    0.4762544333934784,
    0.4042494595050812,
    0.41402727365493774,
    0.3749012351036072,
    0.38508662581443787,
    0.29596924781799316,
    0.40263521671295166,
    0.38748449087142944,
    0.3863825500011444,
    0.3012332022190094,
    0.3739987313747406,
    0.3704608380794525,
    0.3523370623588562,
    0.3815076947212219,
    0.395412802696228,
    0.3846715986728668,
    0.3825603425502777,
    0.3938809633255005,
    0.21519245207309723,
    0.3060581088066101,
    0.3706178069114685,
    0.4082491397857666,
    0.39251357316970825,
    0.3797333836555481,
    0.3695870339870453,
    0.418113648891449,
    0.3342811167240143,
    0.3730354905128479,
    0.4169410467147827,
    0.40245112776756287,
    0.3902024030685425,
    0.3831620514392853,
    0.40135425329208374,
    0.37017011642456055,
    0.3860616385936737,
    0.38994619250297546,
    0.4231652021408081,
    0.42337071895599365,
    0.3620707392692566,
    0.38189658522605896,
    0.3734916150569916,
    0.28292930126190186,
    0.39329952001571655,
    0.405994713306427,
    0.376613974571228,
    0.4090840220451355,
    0.36122462153434753,
    0.3595867156982422,
    0.3654639422893524,
    0.377877801656723,
    0.27936112880706787,
    0.40397948026657104,
    0.38103777170181274,
    0.3961254060268402,
    0.31506451964378357,
    0.3042283058166504,
    0.4342939853668213,
    0.3594764173030853,
    0.32789263129234314,
    0.3758366107940674,
    0.37674516439437866,
    0.4170795679092407,
    0.3914770185947418,
    0.32232606410980225,
    0.3760416507720947,
    0.34184616804122925,
    0.3900838792324066,
    0.4371180832386017,
    0.3799622058868408,
    0.36493316292762756,
    0.41642287373542786,
    0.4341070353984833,
    0.3849436342716217,
    0.3873639702796936,
    0.40519198775291443,
    0.3328026235103607,
    0.37547165155410767,
    0.3706507384777069,
    0.36829209327697754,
    0.34615713357925415,
    0.34037914872169495,
    0.36844170093536377,
    0.3823956251144409,
    0.4089266061782837,
    0.4149002134799957,
    0.4150694012641907,
    0.40282705426216125,
    0.38538262248039246,
    0.3928074538707733,
    0.37143269181251526,
    0.3612915277481079,
    0.3266903758049011,
    0.37713390588760376,
    0.3270072042942047,
    0.3716338276863098,
    0.38509997725486755,
    0.2986178398132324,
    0.35149988532066345,
    0.4230601191520691,
    0.37388166785240173,
    0.2910411059856415,
    0.37056973576545715,
    0.378946453332901,
    0.3502620458602905,
    0.3899993300437927,
    0.38824158906936646,
    0.3366905450820923,
    0.40817752480506897,
    0.29642340540885925,
    0.376968652009964,
    0.372560977935791,
    0.36054959893226624,
    0.35866615176200867,
    0.4357931613922119,
    0.37016651034355164,
    0.382525771856308,
    0.38509029150009155,
    0.37454143166542053,
    0.3789488673210144,
    0.40705975890159607,
    0.3858605921268463,
    0.35394272208213806,
    0.3123270869255066,
    0.42078325152397156,
    0.3307976722717285,
    0.35276657342910767,
    0.3806210160255432,
    0.4145561456680298,
    0.3794049918651581,
    0.30576959252357483,
    0.4011770188808441,
    0.3839993178844452,
    0.3744257092475891,
    0.25872108340263367,
    0.33071261644363403,
    0.3788266181945801,
    0.3756565451622009,
    0.3991284668445587,
    0.3577577769756317,
    0.36856451630592346,
    0.3860756456851959,
    0.31675001978874207,
    0.3740586042404175,
    0.3938092291355133,
    0.37229371070861816,
    0.4229794442653656,
    0.43428781628608704,
    0.3968338966369629,
    0.27905672788619995,
    0.36116141080856323,
    0.3516795337200165,
    0.405733197927475,
    0.3860416114330292,
    0.38436684012413025,
    0.44864407181739807,
    0.36987510323524475,
    0.42167773842811584,
    0.3636970520019531,
    0.355975478887558,
    0.39622339606285095,
    0.3847750127315521,
    0.40910521149635315,
    0.355851411819458,
    0.41880884766578674,
    0.38798531889915466,
    0.40500837564468384,
    0.39605438709259033,
    0.3380427658557892,
    0.3065843880176544,
    0.3610982596874237,
    0.37481117248535156,
    0.3812769055366516,
    0.42093342542648315,
    0.3241851031780243,
    0.40729451179504395,
    0.38749462366104126,
    0.42347201704978943,
    0.40388214588165283,
    0.40192514657974243,
    0.2973536252975464,
    0.3971501588821411,
    0.3702174425125122,
    0.37789785861968994,
    0.38002583384513855,
    0.3819234371185303,
    0.41389575600624084,
    0.3451478183269501,
    0.2825968861579895,
    0.3710097372531891,
    0.3715284466743469,
    0.4025956392288208,
    0.36673852801322937,
    0.3528830409049988,
    0.34142449498176575,
    0.3273315727710724,
    0.35938143730163574,
    0.4072282612323761,
    0.36825329065322876,
    0.39716842770576477,
    0.3946039080619812,
    0.403638631105423,
    0.3842123746871948,
    0.30533480644226074,
    0.33483728766441345,
    0.39906829595565796,
    0.32583358883857727,
    0.3625410199165344,
    0.41342976689338684,
    0.37628594040870667,
    0.3925560712814331,
    0.36479783058166504,
    0.39594584703445435,
    0.4173009395599365,
    0.25058889389038086,
    0.30125147104263306,
    0.39680755138397217,
    0.3430776298046112,
    0.2933758795261383,
    0.35927608609199524,
    0.3215101659297943,
    0.3743138909339905,
    0.38450443744659424,
    0.28404462337493896,
    0.41264116764068604,
    0.393884539604187,
    0.34620559215545654,
    0.3333929181098938,
    0.4052371680736542,
    0.3710117042064667,
    0.3697848916053772,
    0.3961605727672577,
    0.32834383845329285,
    0.3865475058555603,
    0.39113849401474,
    0.4102180600166321,
    0.3880750238895416,
    0.3782752454280853,
    0.39486244320869446,
    0.3612348437309265,
    0.3597727417945862,
    0.4014884829521179,
    0.3831409215927124,
    0.31966280937194824,
    0.37132135033607483,
    0.31704193353652954,
    0.35156047344207764,
    0.41347700357437134,
    0.4001016914844513,
    0.3607219159603119,
    0.40782031416893005,
    0.43730607628822327,
    0.36047083139419556,
    0.38494253158569336,
    0.3854016959667206,
    0.3967393636703491,
    0.33722835779190063,
    0.3742488920688629,
    0.4179823100566864,
    0.37230172753334045,
    0.3650331497192383,
    0.3525674343109131,
    0.39333584904670715,
    0.3954212963581085,
    0.411014199256897,
    0.3930830955505371,
    0.31338879466056824,
    0.3837697207927704,
    0.3250097930431366,
    0.3746683597564697,
    0.36143553256988525,
    0.3229644000530243,
    0.38654041290283203,
    0.277157187461853,
    0.37906888127326965,
    0.38514673709869385,
    0.3941214084625244,
    0.4020687937736511,
    0.3178207278251648,
    0.3157109320163727,
    0.3685465455055237,
    0.40155547857284546,
    0.393888384103775,
    0.38364535570144653,
    0.3652399182319641,
    0.3999750018119812,
    0.3333863615989685,
    0.3679988384246826,
    0.382421612739563,
    0.36831918358802795,
    0.4095081090927124,
    0.36762380599975586,
    0.4131285846233368,
    0.364382803440094,
    0.3335733115673065,
    0.35589882731437683,
    0.41539445519447327,
    0.4154844880104065,
    0.3865080177783966,
    0.4050406217575073,
    0.3545059859752655,
    0.30555611848831177,
    0.42862001061439514,
    0.30068883299827576,
    0.3885885179042816,
    0.3984823226928711,
    0.3540111780166626,
    0.3915221691131592,
    0.35232415795326233,
    0.4121549427509308,
    0.40433117747306824,
    0.45185622572898865,
    0.38526830077171326,
    0.37255191802978516,
    0.41047894954681396,
    0.4181327521800995,
    0.37033793330192566,
    0.3669590353965759,
    0.33138030767440796,
    0.2636115849018097,
    0.3567711412906647,
    0.42109858989715576,
    0.3799677789211273,
    0.38311153650283813,
    0.39647728204727173,
    0.3952261805534363,
    0.3084789216518402,
    0.39918744564056396,
    0.3557615280151367,
    0.4279498755931854,
    0.33617156744003296,
    0.4026964604854584,
    0.36728113889694214,
    0.30761557817459106,
    0.4062465727329254,
    0.41360220313072205,
    0.33656013011932373,
    0.3884044587612152,
    0.3288312256336212,
    0.3022027015686035,
    0.36145904660224915,
    0.2678532302379608,
    0.3712606728076935,
    0.4321637451648712,
    0.3519248068332672,
    0.31955817341804504,
    0.4072796702384949,
    0.33919423818588257,
    0.38771435618400574,
    0.33402490615844727,
    0.3746303915977478,
    0.4159409701824188,
    0.39346393942832947,
    0.27049070596694946,
    0.2578525245189667,
    0.3461759388446808,
    0.3394235372543335,
    0.39329755306243896,
    0.2887662351131439,
    0.3371925950050354,
    0.3948190212249756,
    0.35877326130867004,
    0.38595956563949585,
    0.36988556385040283,
    0.3437289297580719,
    0.32451286911964417,
    0.3812932074069977,
    0.35540303587913513,
    0.2589851915836334,
    0.3220420181751251,
    0.37457457184791565,
    0.42981600761413574,
    0.4226073920726776,
    0.43656718730926514,
    0.36974161863327026,
    0.3574739396572113,
    0.41644954681396484,
    0.3591795861721039,
    0.40085312724113464,
    0.36135542392730713,
    0.4005071818828583,
    0.34723788499832153,
    0.4312960207462311,
    0.3799694776535034,
    0.3441966474056244,
    0.3659936189651489,
    0.3453252911567688,
    0.4189816117286682,
    0.4384682774543762,
    0.3722081780433655,
    0.3947297930717468,
    0.3517039120197296,
    0.3689185082912445,
    0.3596208095550537,
    0.40571391582489014,
    0.3981631100177765,
    0.34363922476768494,
    0.3624728322029114,
    0.3934641480445862,
    0.4335366189479828,
    0.39573970437049866,
    0.3955189883708954,
    0.41819149255752563,
    0.4691444933414459,
    0.40896978974342346,
    0.389314740896225,
    0.3555578887462616,
    0.393434077501297,
    0.38698074221611023,
    0.39151009917259216,
    0.34033599495887756,
    0.37588217854499817,
    0.378818154335022,
    0.3574688136577606,
    0.36316585540771484,
    0.2921315133571625,
    0.3833743929862976,
    0.3658008575439453,
    0.3317177891731262,
    0.3739158809185028,
    0.3649124503135681,
    0.36966145038604736,
    0.35261639952659607,
    0.3920632600784302,
    0.38855016231536865,
    0.3620922863483429,
    0.44730105996131897,
    0.44321295619010925,
    0.3511389493942261,
    0.38859251141548157,
    0.3216387629508972,
    0.4008786082267761,
    0.3752528131008148,
    0.3801243007183075,
    0.3925093114376068,
    0.3184559643268585,
    0.38471201062202454,
    0.37017667293548584,
    0.39349284768104553,
    0.4177766442298889,
    0.3819076120853424,
    0.37842124700546265,
    0.4087556302547455,
    0.3880331814289093,
    0.32664045691490173,
    0.3914358913898468,
    0.3758741021156311,
    0.37273260951042175,
    0.3989293575286865,
    0.41821521520614624,
    0.40108102560043335,
    0.3973058760166168,
    0.3560148775577545,
    0.40702933073043823,
    0.39933931827545166,
    0.35646378993988037,
    0.39196017384529114,
    0.33184778690338135,
    0.270273357629776,
    0.44422170519828796,
    0.3750852644443512,
    0.391391396522522,
    0.4031367301940918,
    0.38044413924217224,
    0.3739330470561981,
    0.3669177293777466,
    0.3661123514175415,
    0.3910280168056488,
    0.384539395570755,
    0.3249567449092865,
    0.4244771897792816,
    0.3697521388530731,
    0.32101625204086304,
    0.33359694480895996,
    0.39735516905784607,
    0.3413744866847992,
    0.31804758310317993,
    0.34075143933296204,
    0.41830265522003174,
    0.3449763059616089,
    0.4224357306957245,
    0.336997389793396,
    0.4506702423095703,
    0.40189477801322937,
    0.3632238805294037,
    0.3875860869884491,
    0.3889753818511963,
    0.40037450194358826,
    0.22909170389175415,
    0.38620275259017944,
    0.3660754859447479,
    0.3427756726741791,
    0.3698064982891083,
    0.3784986138343811,
    0.3104802966117859,
    0.4058256149291992,
    0.38728833198547363,
    0.39871451258659363,
    0.3854035437107086,
    0.41083067655563354,
    0.3848325312137604,
    0.3960290253162384,
    0.355183482170105,
    0.4240241050720215,
    0.3931734263896942,
    0.3595391511917114,
    0.35621950030326843,
    0.3986986577510834,
    0.29052767157554626,
    0.3810441792011261,
    0.3435421288013458,
    0.32839927077293396,
    0.398677796125412,
    0.42567333579063416,
    0.3888702094554901,
    0.3449646234512329,
    0.36747467517852783,
    0.3125070631504059,
    0.42102575302124023,
    0.33894971013069153,
    0.3459102511405945,
    0.34699440002441406,
    0.3820916712284088,
    0.36189085245132446,
    0.3558215796947479,
    0.36882710456848145,
    0.3325466811656952,
    0.43040791153907776,
    0.3870663046836853,
    0.30513134598731995,
    0.3404459059238434,
    0.35209253430366516,
    0.3606714606285095,
    0.4301810562610626,
    0.397348552942276,
    0.3760160505771637,
    0.4019235372543335,
    0.34653034806251526,
    0.3648572266101837,
    0.364686518907547,
    0.39243561029434204,
    0.36851829290390015,
    0.4146583676338196,
    0.35294654965400696,
    0.36644092202186584,
    0.3621445298194885,
    0.40997257828712463,
    0.3691108524799347,
    0.3868143856525421,
    0.25227078795433044,
    0.3067385256290436,
    0.3964950144290924,
    0.38586899638175964,
    0.43091991543769836,
    0.3808048665523529,
    0.3375261425971985,
    0.3814115822315216,
    0.39644572138786316,
    0.3883269429206848,
    0.3144487142562866,
    0.34770655632019043,
    0.3836819529533386,
    0.3511994183063507,
    0.367689847946167,
    0.42488715052604675,
    0.37776505947113037,
    0.3517749309539795,
    0.3886561393737793,
    0.3789028525352478,
    0.38844823837280273,
    0.36350324749946594,
    0.3786058723926544,
    0.3932134807109833,
    0.3595077395439148,
    0.40822115540504456,
    0.39368927478790283,
    0.3879612982273102,
    0.3692820072174072,
    0.3411882519721985,
    0.4371923506259918,
    0.36293473839759827,
    0.37478482723236084,
    0.3868943452835083,
    0.3070998787879944,
    0.3247426450252533,
    0.33813026547431946,
    0.35293880105018616,
    0.350689560174942,
    0.37532395124435425,
    0.3973362147808075,
    0.3779281973838806,
    0.36920568346977234,
    0.3104490041732788,
    0.39688965678215027,
    0.44851648807525635,
    0.3717111051082611,
    0.4073059558868408,
    0.3840101957321167,
    0.40389376878738403,
    0.3896080553531647,
    0.35796165466308594,
    0.38809987902641296,
    0.4102756381034851,
    0.3855806291103363,
    0.3662269115447998,
    0.3844504654407501,
    0.32265162467956543,
    0.367744117975235,
    0.40148982405662537,
    0.38647398352622986,
    0.38486358523368835,
    0.36040210723876953,
    0.38725289702415466,
    0.36105185747146606,
    0.42080041766166687,
    0.3741621673107147,
    0.36341533064842224,
    0.3051552474498749,
    0.27947449684143066,
    0.3600863516330719,
    0.4001808166503906,
    0.38628020882606506,
    0.26372337341308594,
    0.3903459310531616,
    0.3744754493236542,
    0.40687811374664307,
    0.40271231532096863,
    0.4147806763648987,
    0.314609557390213,
    0.37115806341171265,
    0.37361130118370056,
    0.3721517026424408,
    0.3136742115020752,
    0.39951378107070923,
    0.38430318236351013,
    0.4236707389354706,
    0.38424721360206604,
    0.37611448764801025,
    0.3792600929737091,
    0.3414432108402252,
    0.3912496864795685,
    0.3950222134590149,
    0.36049482226371765,
    0.4090254008769989,
    0.4309875965118408,
    0.3126378357410431,
    0.3263140320777893,
    0.3604976236820221,
    0.4211359918117523,
    0.4510195851325989,
    0.40673792362213135,
    0.3817919194698334,
    0.36955705285072327,
    0.3478284478187561,
    0.3402447998523712,
    0.3779592216014862,
    0.3376465439796448,
    0.3963143527507782,
    0.37658780813217163,
    0.3042166829109192,
    0.3490363657474518,
    0.45776692032814026,
    0.374357670545578,
    0.3413282334804535,
    0.4069954752922058,
    0.3570994436740875,
    0.3969876170158386,
    0.3957468867301941,
    0.3351059854030609,
    0.3454311788082123,
    0.39597082138061523,
    0.3757357597351074,
    0.3898148834705353,
    0.3596206307411194,
    0.3667907416820526,
    0.4049687683582306,
    0.3566957712173462,
    0.40887922048568726,
    0.38718584179878235,
    0.36538997292518616,
    0.383486807346344,
    0.42130541801452637,
    0.29106563329696655,
    0.41427597403526306,
    0.2877260148525238,
    0.2961593270301819,
    0.3840353488922119,
    0.3547983169555664,
    0.33582809567451477,
    0.3871806859970093,
    0.3087543249130249,
    0.3048815429210663,
    0.3731595277786255,
    0.37103989720344543,
    0.40264561772346497,
    0.37822383642196655,
    0.4132551848888397,
    0.41791045665740967,
    0.43746307492256165,
    0.36971399188041687,
    0.3649207353591919,
    0.38433706760406494,
    0.40173277258872986,
    0.3843008279800415,
    0.3638821542263031,
    0.32956984639167786,
    0.40095171332359314,
    0.3755471408367157,
    0.41486307978630066,
    0.36782026290893555,
    0.37729015946388245,
    0.39997971057891846,
    0.3887394070625305,
    0.3420546352863312,
    0.377469539642334,
    0.35703250765800476,
    0.34918275475502014,
    0.38680267333984375,
    0.3766610622406006,
    0.3252754807472229,
    0.3447953760623932,
    0.34828656911849976,
    0.21166366338729858,
    0.35533544421195984,
    0.22962097823619843,
    0.377297967672348,
    0.35757848620414734,
    0.3628540635108948,
    0.2925552427768707,
    0.35201296210289,
    0.3176877796649933,
    0.3846246004104614,
    0.3786047101020813,
    0.2888806164264679,
    0.42104417085647583,
    0.37597182393074036,
    0.35859736800193787,
    0.387777715921402,
    0.33672091364860535,
    0.3683185577392578,
    0.38243356347084045,
    0.29694414138793945,
    0.37758395075798035,
    0.37992992997169495,
    0.4481222927570343,
    0.39976027607917786,
    0.3688321113586426,
    0.39369896054267883,
    0.3593181371688843,
    0.3402009904384613,
    0.42359474301338196,
    0.4021591246128082,
    0.40893977880477905,
    0.3383805751800537,
    0.29148730635643005,
    0.32947930693626404,
    0.39516839385032654,
    0.40059778094291687,
    0.385058730840683,
    0.2631949782371521,
    0.36081385612487793,
    0.39446499943733215,
    0.371245414018631,
    0.3602040708065033,
    0.4165992736816406,
    0.35648980736732483,
    0.385402113199234,
    0.3715256452560425,
    0.3956056237220764,
    0.36838531494140625,
    0.34131717681884766,
    0.2905084490776062,
    0.3409568965435028,
    0.35197582840919495,
    0.44576069712638855,
    0.3183667063713074,
    0.34843701124191284,
    0.2901090681552887,
    0.42574214935302734,
    0.32275962829589844,
    0.33975160121917725,
    0.3701612949371338,
    0.3920972943305969,
    0.3702779710292816,
    0.39421942830085754,
    0.39164668321609497,
    0.3915303647518158,
    0.38841331005096436,
    0.334612101316452,
    0.40084174275398254,
    0.38813650608062744,
    0.3788674473762512,
    0.305528849363327,
    0.27332794666290283,
    0.36912789940834045,
    0.41041484475135803,
    0.40009284019470215,
    0.37295135855674744,
    0.3829338550567627,
    0.38912227749824524,
    0.3960314691066742,
    0.4234831631183624,
    0.417757511138916,
    0.39140185713768005,
    0.41670140624046326,
    0.3834482431411743,
    0.41905102133750916,
    0.4302334487438202,
    0.3916083574295044,
    0.3645115792751312,
    0.3642689287662506,
    0.37981733679771423,
    0.37855565547943115,
    0.3773842453956604,
    0.4049825668334961,
    0.31912776827812195,
    0.2748100459575653,
    0.4071524739265442,
    0.40260443091392517,
    0.3962498903274536,
    0.28810322284698486,
    0.40732842683792114,
    0.3600664734840393,
    0.34059375524520874,
    0.3882652223110199,
    0.3640412390232086,
    0.39302027225494385,
    0.4051187336444855,
    0.3017420768737793,
    0.3647916913032532,
    0.39410415291786194,
    0.36731627583503723,
    0.36308786273002625,
    0.4262465238571167,
    0.31228581070899963,
    0.3804974853992462,
    0.29158344864845276,
    0.35086560249328613,
    0.3492952287197113,
    0.35992884635925293,
    0.38331764936447144,
    0.36660563945770264,
    0.3728735148906708,
    0.30122727155685425,
    0.36457064747810364,
    0.31261610984802246,
    0.35064226388931274,
    0.3242206871509552,
    0.42959660291671753,
    0.4216471314430237,
    0.4075367748737335,
    0.3846939504146576,
    0.35958611965179443,
    0.3475192189216614,
    0.3638855516910553,
    0.41473156213760376,
    0.3766421973705292,
    0.3717845678329468,
    0.38504716753959656,
    0.42152515053749084,
    0.40705573558807373,
    0.3901729881763458,
    0.3006081283092499,
    0.35916465520858765,
    0.34231165051460266,
    0.3888094127178192,
    0.32708415389060974,
    0.3912373483181,
    0.34075960516929626,
    0.3733765184879303,
    0.3773956596851349,
    0.3923388123512268,
    0.37328040599823,
    0.3975619375705719,
    0.3871331512928009,
    0.35313254594802856,
    0.33317437767982483,
    0.3059391379356384,
    0.3473418653011322,
    0.4217394292354584,
    0.38122275471687317,
    0.3773166835308075,
    0.3727010190486908,
    0.44114184379577637,
    0.33403894305229187,
    0.34868496656417847,
    0.3902329206466675,
    0.39076992869377136,
    0.42601802945137024,
    0.35820966958999634,
    0.329142689704895,
    0.4056267738342285,
    0.40423649549484253,
    0.2720937430858612,
    0.36420369148254395,
    0.319970041513443,
    0.3591134548187256,
    0.3888974189758301,
    0.3966316878795624,
    0.37711217999458313,
    0.39799222350120544,
    0.38218894600868225,
    0.38177579641342163,
    0.24178121984004974,
    0.3643801510334015,
    0.3911401033401489,
    0.29259824752807617,
    0.3824975788593292,
    0.43276247382164,
    0.3701446056365967,
    0.3892773389816284,
    0.34417685866355896,
    0.413551926612854,
    0.32813283801078796,
    0.4540863037109375,
    0.3629656732082367,
    0.41233617067337036,
    0.3934544324874878,
    0.33973827958106995,
    0.41661232709884644,
    0.3971535265445709,
    0.36564427614212036,
    0.37493962049484253,
    0.39457064867019653,
    0.3654228448867798,
    0.3583972454071045,
    0.29631975293159485,
    0.43575194478034973,
    0.3197192847728729,
    0.3773435950279236,
    0.40810534358024597,
    0.38195040822029114,
    0.37800467014312744,
    0.37182119488716125,
    0.4023054540157318,
    0.3607158958911896,
    0.36040857434272766,
    0.3414439558982849,
    0.38470762968063354,
    0.3561307191848755,
    0.37345290184020996,
    0.39425528049468994,
    0.3507574796676636,
    0.29978007078170776,
    0.2808675765991211,
    0.37432238459587097,
    0.3569306433200836,
    0.374618798494339,
    0.3956264555454254,
    0.4086761474609375,
    0.37188979983329773,
    0.38083261251449585,
    0.2858198881149292,
    0.41347557306289673,
    0.3785833418369293,
    0.39389291405677795,
    0.3192046284675598,
    0.36717456579208374,
    0.39444318413734436,
    0.38027453422546387,
    0.3680304288864136,
    0.3521851599216461,
    0.36014434695243835,
    0.32522064447402954,
    0.34636881947517395,
    0.35579001903533936,
    0.3940504789352417,
    0.3855445981025696,
    0.40423786640167236,
    0.4318183958530426,
    0.3980174660682678,
    0.37156954407691956,
    0.3565710186958313,
    0.3659961521625519,
    0.3458833694458008,
    0.38224536180496216,
    0.3516433835029602,
    0.4200100600719452,
    0.31278175115585327,
    0.3843044340610504,
    0.39548808336257935,
    0.3933044970035553,
    0.4099773168563843,
    0.31760796904563904,
    0.4134005010128021,
    0.39914995431900024,
    0.38178616762161255,
    0.26847440004348755,
    0.3883829116821289,
    0.3865322768688202,
    0.35971376299858093,
    0.37683582305908203,
    0.39977648854255676,
    0.38970574736595154,
    0.3829825222492218,
    0.22027967870235443,
    0.35938704013824463,
    0.4014059901237488,
    0.40442249178886414,
    0.3468368351459503,
    0.41255486011505127,
    0.4070878326892853,
    0.3577185571193695,
    0.35976845026016235,
    0.36767563223838806,
    0.37188485264778137,
    0.39833563566207886,
    0.3868892788887024,
    0.32061174511909485,
    0.3871022164821625,
    0.3858797252178192,
    0.4284058213233948,
    0.3605073094367981,
    0.3956107795238495,
    0.35336020588874817,
    0.40256646275520325,
    0.40393248200416565,
    0.4010472297668457,
    0.36651530861854553,
    0.28845763206481934,
    0.37226980924606323,
    0.3894723355770111,
    0.3222302496433258,
    0.3965356945991516,
    0.38994133472442627,
    0.3949993848800659,
    0.38252004981040955,
    0.4000856578350067,
    0.37240326404571533,
    0.3629194498062134,
    0.387307733297348,
    0.34423574805259705,
    0.361312597990036,
    0.3812219500541687,
    0.3752794861793518,
    0.4194958806037903,
    0.38444358110427856,
    0.35735970735549927,
    0.3707386255264282,
    0.3994862735271454,
    0.3247377276420593,
    0.31772008538246155,
    0.4057422876358032,
    0.3751407265663147,
    0.3906646966934204,
    0.3730659484863281,
    0.3897591829299927,
    0.2832646667957306,
    0.38821491599082947,
    0.3081863522529602,
    0.34794095158576965,
    0.4013616442680359,
    0.3658353090286255,
    0.35529714822769165,
    0.40175727009773254,
    0.38889291882514954,
    0.3544595241546631,
    0.38962632417678833,
    0.3734944462776184,
    0.4042261838912964,
    0.3944014608860016,
    0.3444730043411255,
    0.40204399824142456,
    0.3982715904712677,
    0.39852529764175415,
    0.4026776850223541,
    0.3753139078617096,
    0.3513507843017578,
    0.36044764518737793,
    0.3276660740375519,
    0.2999105751514435,
    0.313850075006485,
    0.5013265013694763,
    0.3526991307735443,
    0.39073389768600464,
    0.39798781275749207,
    0.41012170910835266,
    0.3627873659133911,
    0.404430627822876,
    0.3845975399017334,
    0.33898574113845825,
    0.3701575994491577,
    0.2860458493232727,
    0.29689398407936096,
    0.35749781131744385,
    0.35687997937202454,
    0.4164915680885315,
    0.37860774993896484,
    0.36596301198005676,
    0.3596235513687134,
    0.28268760442733765,
    0.40241149067878723,
    0.3940717875957489,
    0.4040606915950775,
    0.37044069170951843,
    0.41541972756385803,
    0.38926607370376587,
    0.39265793561935425,
    0.3240717053413391,
    0.3718181550502777,
    0.31227031350135803,
    0.35175803303718567,
    0.37816357612609863,
    0.3052549660205841,
    0.35584110021591187,
    0.418771892786026,
    0.3472004532814026,
    0.3391546607017517,
    0.40683186054229736,
    0.4166038930416107,
    0.3554912209510803,
    0.38512417674064636,
    0.33074215054512024,
    0.4423132538795471,
    0.40203484892845154,
    0.3645755648612976,
    0.26904404163360596,
    0.35703811049461365,
    0.4042671024799347,
    0.35895273089408875,
    0.36660632491111755,
    0.4047723114490509,
    0.40524131059646606,
    0.4029776155948639,
    0.36350226402282715,
    0.38769957423210144,
    0.3952958881855011,
    0.35216405987739563,
    0.37167879939079285,
    0.29184243083000183,
    0.3995881676673889,
    0.3126698136329651,
    0.35931992530822754,
    0.32989779114723206,
    0.3050704598426819,
    0.48148414492607117,
    0.4507262110710144,
    0.3587939441204071,
    0.40324750542640686,
    0.38845115900039673,
    0.38649383187294006,
    0.41068035364151,
    0.4021995961666107,
    0.31995782256126404,
    0.3624800443649292,
    0.4123796820640564,
    0.38142114877700806,
    0.39343297481536865,
    0.38413769006729126,
    0.4143776297569275,
    0.3759740889072418,
    0.39382511377334595,
    0.3293434679508209,
    0.36809563636779785,
    0.3839646875858307,
    0.38092464208602905,
    0.36847344040870667,
    0.4008180797100067,
    0.36169031262397766,
    0.32162976264953613,
    0.3885437846183777,
    0.3773939609527588,
    0.3944514989852905,
    0.3968258202075958,
    0.29353412985801697,
    0.4146845042705536,
    0.337383896112442,
    0.39296242594718933,
    0.3923869729042053,
    0.3528866469860077,
    0.3769075274467468,
    0.401100218296051,
    0.38783833384513855,
    0.37940776348114014,
    0.3722259998321533,
    0.2910313308238983,
    0.39275622367858887,
    0.3716009855270386,
    0.3321819305419922,
    0.37780165672302246,
    0.3914066553115845,
    0.38701146841049194,
    0.39374998211860657,
    0.3830263614654541,
    0.3869706094264984,
    0.3682839870452881,
    0.3934599459171295,
    0.3710632026195526,
    0.37919890880584717,
    0.3595926761627197,
    0.37104201316833496,
    0.4000708758831024,
    0.3988310396671295,
    0.31084144115448,
    0.3437231183052063,
    0.3902921974658966,
    0.37207674980163574,
    0.3441963493824005,
    0.305457204580307,
    0.3969859778881073,
    0.40648922324180603,
    0.41694578528404236,
    0.3895014822483063,
    0.37182098627090454,
    0.3883230686187744,
    0.37901821732521057,
    0.36849820613861084,
    0.36498531699180603,
    0.338293194770813,
    0.3503510057926178,
    0.371722549200058,
    0.36636799573898315,
    0.3940529525279999,
    0.4540281295776367,
    0.3768443763256073,
    0.37735307216644287,
    0.3617817759513855,
    0.35980162024497986,
    0.3924984633922577,
    0.3970736265182495,
    0.438657283782959,
    0.3232671320438385,
    0.3227660655975342,
    0.35920044779777527,
    0.38441112637519836,
    0.3927057087421417,
    0.38983920216560364,
    0.40177586674690247,
    0.44023650884628296,
    0.38158732652664185,
    0.3646661043167114,
    0.35674819350242615,
    0.38750940561294556,
    0.3498331904411316,
    0.3911050260066986,
    0.3324167728424072,
    0.3959793448448181,
    0.3956502377986908,
    0.35043251514434814,
    0.40421736240386963,
    0.3602552115917206,
    0.3949511647224426,
    0.3745858073234558,
    0.3443031907081604,
    0.40105322003364563,
    0.38047170639038086,
    0.38468560576438904,
    0.3936743140220642,
    0.38766711950302124,
    0.3828073740005493,
    0.4052354395389557,
    0.41017502546310425,
    0.4302225112915039,
    0.3842238187789917,
    0.38235777616500854,
    0.35546860098838806,
    0.29493239521980286,
    0.3209123909473419,
    0.3673068583011627,
    0.38477373123168945,
    0.3964119553565979,
    0.32096660137176514,
    0.37444645166397095,
    0.3847692608833313,
    0.3766446113586426,
    0.3796122670173645,
    0.358023464679718,
    0.39082595705986023,
    0.3676530122756958,
    0.37232211232185364,
    0.3773025572299957,
    0.29316213726997375,
    0.37258344888687134,
    0.36168453097343445,
    0.40018025040626526,
    0.4100496172904968,
    0.43830960988998413,
    0.3889697790145874,
    0.31224849820137024,
    0.42588844895362854,
    0.3678604066371918,
    0.38903647661209106,
    0.42775416374206543,
    0.3845747709274292,
    0.26791223883628845,
    0.2827487289905548,
    0.40610775351524353,
    0.3882300853729248,
    0.400767058134079,
    0.35983625054359436,
    0.3815311789512634,
    0.40279391407966614,
    0.3577710688114166,
    0.3775908946990967,
    0.3953743278980255,
    0.3362942039966583,
    0.39005956053733826,
    0.3003566563129425,
    0.37971988320350647,
    0.3612675070762634,
    0.38074880838394165,
    0.40201038122177124,
    0.37134695053100586,
    0.37990832328796387,
    0.3802203834056854,
    0.37846168875694275,
    0.2840597629547119,
    0.3705824613571167,
    0.32275670766830444,
    0.32930800318717957,
    0.39109957218170166,
    0.34874585270881653,
    0.38953834772109985,
    0.40188220143318176,
    0.394871324300766,
    0.3917025923728943,
    0.35543695092201233,
    0.3560190796852112,
    0.3870234787464142,
    0.2615666687488556,
    0.29809439182281494,
    0.40035298466682434,
    0.39122921228408813,
    0.3903499245643616,
    0.41630688309669495,
    0.3449077308177948,
    0.38603532314300537,
    0.36119693517684937,
    0.3992907702922821,
    0.37005433440208435,
    0.3810221254825592,
    0.41736653447151184,
    0.34537452459335327,
    0.3602587580680847,
    0.39431798458099365,
    0.32905760407447815,
    0.36631879210472107,
    0.3633226752281189,
    0.38848868012428284,
    0.39044252038002014,
    0.4082293212413788,
    0.34859418869018555,
    0.40517517924308777,
    0.40075209736824036,
    0.3879006505012512,
    0.37774887681007385,
    0.39030545949935913,
    0.2828315794467926,
    0.35964545607566833,
    0.4092594087123871,
    0.36881640553474426,
    0.3482327461242676,
    0.44322654604911804,
    0.27442339062690735,
    0.41339346766471863,
    0.4212270677089691,
    0.37310248613357544,
    0.349333256483078,
    0.3691239655017853,
    0.391704797744751,
    0.3636041283607483,
    0.38326114416122437,
    0.4491865336894989,
    0.3655723035335541,
    0.3956010341644287,
    0.29523277282714844,
    0.35232365131378174,
    0.31982365250587463,
    0.3809662461280823,
    0.4131459593772888,
    0.3818739056587219,
    0.3186122477054596,
    0.3183501362800598,
    0.32342883944511414,
    0.30635130405426025,
    0.39278414845466614,
    0.302456259727478,
    0.3981114625930786,
    0.28949978947639465,
    0.3337455093860626,
    0.39349183440208435,
    0.3409707844257355,
    0.31064486503601074,
    0.3513578772544861,
    0.4060462415218353,
    0.2994270920753479,
    0.37685784697532654,
    0.3213231563568115,
    0.3011138141155243,
    0.38347533345222473,
    0.36770114302635193,
    0.3024529218673706,
    0.35196471214294434,
    0.38257402181625366,
    0.3690118193626404,
    0.32446837425231934,
    0.33928611874580383,
    0.3843385577201843,
    0.4131290018558502,
    0.3301905393600464,
    0.3855862021446228,
    0.3788558542728424,
    0.3150400221347809,
    0.3688777983188629,
    0.37753090262413025,
    0.35956871509552,
    0.3691389560699463,
    0.37058231234550476,
    0.3901006877422333,
    0.37403011322021484,
    0.40354469418525696,
    0.36850324273109436,
    0.3674376606941223,
    0.44644081592559814,
    0.11933811008930206,
    0.2811397314071655,
    0.37410324811935425,
    0.38336142897605896,
    0.4191066026687622,
    0.3496401011943817,
    0.3773784339427948,
    0.4057161509990692,
    0.3981744050979614,
    0.37202218174934387,
    0.4341273903846741,
    0.3435095548629761,
    0.4194704294204712,
    0.4045588970184326,
    0.3796147108078003,
    0.373914897441864,
    0.3998051583766937,
    0.3511873185634613,
    0.3742581307888031,
    0.32866644859313965,
    0.40778887271881104,
    0.3825471103191376,
    0.29107847809791565,
    0.3625233769416809,
    0.35563188791275024,
    0.3460969924926758,
    0.3217921257019043,
    0.38584938645362854,
    0.4458485245704651,
    0.39675968885421753,
    0.29682472348213196,
    0.2789199948310852,
    0.3956788182258606,
    0.40129581093788147,
    0.41023075580596924,
    0.40473827719688416,
    0.4202401041984558,
    0.3781340420246124,
    0.36454710364341736,
    0.3528483510017395,
    0.4274198114871979,
    0.34124329686164856,
    0.3513380289077759,
    0.3408340811729431,
    0.3849819302558899,
    0.3748024106025696,
    0.30658167600631714,
    0.38533684611320496,
    0.35654082894325256,
    0.3729962408542633,
    0.4029318690299988,
    0.3981337249279022,
    0.361359566450119,
    0.420091837644577,
    0.40725216269493103,
    0.37318480014801025,
    0.38123708963394165,
    0.2792617380619049,
    0.4776751697063446,
    0.3204479217529297,
    0.4016816020011902,
    0.36571094393730164,
    0.4019407629966736,
    0.3028218746185303,
    0.3471231758594513,
    0.3728709816932678,
    0.3964013457298279,
    0.3750825822353363,
    0.3876965343952179,
    0.4189606010913849,
    0.3910488486289978,
    0.399130254983902,
    0.42085838317871094,
    0.39176684617996216,
    0.3906356990337372,
    0.3562891483306885,
    0.3532674312591553,
    0.36331623792648315,
    0.36138150095939636,
    0.35241127014160156,
    0.3902645409107208,
    0.3286934196949005,
    0.3621552288532257,
    0.40640297532081604,
    0.3994138836860657,
    0.3188616931438446,
    0.3657146394252777,
    0.33127135038375854,
    0.3590395748615265,
    0.40756022930145264,
    0.327487975358963,
    0.3916415870189667,
    0.346254825592041,
    0.39508214592933655,
    0.36096999049186707,
    0.39288783073425293,
    0.4199177324771881,
    0.4634290933609009,
    0.36657506227493286,
    0.3874536156654358,
    0.36060234904289246,
    0.3960059583187103,
    0.39045390486717224,
    0.4050004184246063,
    0.3700924813747406,
    0.35656651854515076,
    0.3847743272781372,
    0.33768051862716675,
    0.38635700941085815,
    0.3970978856086731,
    0.406118780374527,
    0.40488219261169434,
    0.35202333331108093,
    0.3611835837364197,
    0.4172534644603729,
    0.36270809173583984,
    0.38894277811050415,
    0.386150985956192,
    0.3663341701030731,
    0.3759739398956299,
    0.33309587836265564,
    0.38669219613075256,
    0.3886726200580597,
    0.43265050649642944,
    0.37166014313697815,
    0.28214821219444275,
    0.34175848960876465,
    0.36115193367004395,
    0.41069087386131287,
    0.3842688798904419,
    0.36302119493484497,
    0.406460702419281,
    0.42502617835998535,
    0.3472230136394501,
    0.33381912112236023,
    0.3268410861492157,
    0.4235244691371918,
    0.3267134428024292,
    0.42988255620002747,
    0.34378957748413086,
    0.2745005488395691,
    0.25342193245887756,
    0.4118775725364685,
    0.3555532395839691,
    0.318585067987442,
    0.35098233819007874,
    0.4342920482158661,
    0.36211851239204407,
    0.3815162479877472,
    0.36099764704704285,
    0.3684994876384735,
    0.36489009857177734,
    0.36019065976142883,
    0.3849390149116516,
    0.4081001281738281,
    0.46725672483444214,
    0.3638778030872345,
    0.3893311619758606,
    0.2193937599658966,
    0.3572717607021332,
    0.40151482820510864,
    0.3461308777332306,
    0.36276108026504517,
    0.31994494795799255,
    0.3407158851623535,
    0.397459477186203,
    0.36994171142578125,
    0.3871801197528839,
    0.38018807768821716,
    0.3767034411430359,
    0.39321985840797424,
    0.35159000754356384,
    0.31958189606666565,
    0.32343870401382446,
    0.3688679039478302,
    0.40403348207473755,
    0.38353994488716125,
    0.34330376982688904,
    0.3799118995666504,
    0.3821071684360504,
    0.383367121219635,
    0.4215748608112335,
    0.3893752694129944,
    0.33798453211784363,
    0.36768823862075806,
    0.38505321741104126,
    0.36173227429389954,
    0.35788586735725403,
    0.30553367733955383,
    0.4226198196411133,
    0.3848521411418915,
    0.3875984847545624,
    0.4348137378692627,
    0.3825613260269165,
    0.35317933559417725,
    0.3728545606136322,
    0.36669015884399414,
    0.40383219718933105,
    0.34718430042266846,
    0.36318930983543396,
    0.38201212882995605,
    0.3760756850242615,
    0.38951194286346436,
    0.3636801242828369,
    0.3599601984024048,
    0.3795073926448822,
    0.32022520899772644,
    0.3656206429004669,
    0.36809825897216797,
    0.40559086203575134,
    0.3415760397911072,
    0.41240713000297546,
    0.4113779366016388,
    0.39932411909103394,
    0.36150500178337097,
    0.3376356065273285,
    0.36396369338035583,
    0.39566269516944885,
    0.31678709387779236,
    0.372233510017395,
    0.36107054352760315,
    0.3363012969493866,
    0.33921971917152405,
    0.36508309841156006,
    0.34294837713241577,
    0.37334364652633667,
    0.40641558170318604,
    0.3961560130119324,
    0.3469577431678772,
    0.3923555910587311,
    0.4024338722229004,
    0.3827795684337616,
    0.4047766625881195,
    0.35941752791404724,
    0.3129555583000183,
    0.329023540019989,
    0.33313730359077454,
    0.367203950881958,
    0.38059812784194946,
    0.4282931685447693,
    0.4331272840499878,
    0.29860740900039673,
    0.35534757375717163,
    0.3357800543308258,
    0.40157249569892883,
    0.3685235381126404,
    0.40617042779922485,
    0.3866186738014221,
    0.39901259541511536,
    0.3680197596549988,
    0.333420068025589,
    0.373402863740921,
    0.3274007737636566,
    0.41181647777557373,
    0.3921455144882202,
    0.4346260130405426,
    0.3136404752731323,
    0.3937031924724579,
    0.4118010699748993,
    0.26968029141426086,
    0.31724146008491516,
    0.37265777587890625,
    0.33258894085884094,
    0.365770161151886,
    0.37509769201278687,
    0.30577003955841064,
    0.3774161636829376,
    0.376961350440979,
    0.409302294254303,
    0.29090434312820435,
    0.3712717890739441,
    0.4035218060016632,
    0.27005866169929504,
    0.3747425973415375,
    0.39067789912223816,
    0.38483524322509766,
    0.4119143486022949,
    0.40371042490005493,
    0.4855922758579254,
    0.366625040769577,
    0.3848726153373718,
    0.3532165288925171,
    0.3796946108341217,
    0.33440783619880676,
    0.4005296528339386,
    0.35864463448524475,
    0.3535971939563751,
    0.3340115547180176,
    0.40621885657310486,
    0.39567530155181885,
    0.39679598808288574,
    0.38377854228019714,
    0.40688851475715637,
    0.32733428478240967,
    0.3752204179763794,
    0.3779582679271698,
    0.4004567265510559,
    0.3802657425403595,
    0.38994425535202026,
    0.38538265228271484,
    0.3644309639930725,
    0.4161531329154968,
    0.41223570704460144,
    0.2949860990047455,
    0.3314613699913025,
    0.3980516493320465,
    0.33011338114738464,
    0.3992607891559601,
    0.3604275584220886,
    0.33129003643989563,
    0.39124467968940735,
    0.40197890996932983,
    0.41754791140556335,
    0.3460339307785034,
    0.416638046503067,
    0.40402230620384216,
    0.399413526058197,
    0.3502183258533478,
    0.23265093564987183,
    0.3988216817378998,
    0.3662624657154083,
    0.35003313422203064,
    0.3939134180545807,
    0.3669266104698181,
    0.3868485987186432,
    0.38049009442329407,
    0.3031834661960602,
    0.28986623883247375,
    0.3738320469856262,
    0.40141233801841736,
    0.422789067029953,
    0.3973998725414276,
    0.3816547095775604,
    0.31771376729011536,
    0.42770451307296753,
    0.3877179026603699,
    0.3911410868167877,
    0.37453165650367737,
    0.38291114568710327,
    0.41628655791282654,
    0.3596782684326172,
    0.30207332968711853,
    0.3715859651565552,
    0.39365991950035095,
    0.3876722455024719,
    0.2918144166469574,
    0.37661048769950867,
    0.3690064251422882,
    0.32270076870918274,
    0.40470200777053833,
    0.4552461802959442,
    0.3866615295410156,
    0.3843432664871216,
    0.35809677839279175,
    0.423937052488327,
    0.2893354892730713,
    0.3838346302509308,
    0.3690558075904846,
    0.33712515234947205,
    0.3565356731414795,
    0.395480215549469,
    0.3602694272994995,
    0.3538846969604492,
    0.3946903645992279,
    0.3291164040565491,
    0.36548036336898804,
    0.3739323914051056,
    0.27710261940956116,
    0.41660234332084656,
    0.4059213697910309,
    0.2778729796409607,
    0.39405208826065063,
    0.3533676862716675,
    0.28099173307418823,
    0.39418816566467285,
    0.3806110620498657,
    0.3438725769519806,
    0.40627554059028625,
    0.3861859142780304,
    0.36137068271636963,
    0.37623903155326843,
    0.4052557647228241,
    0.3664086163043976,
    0.2861858904361725,
    0.3843529224395752,
    0.29068222641944885,
    0.4032785892486572,
    0.43596550822257996,
    0.379536896944046,
    0.37818726897239685,
    0.398404061794281,
    0.3213081359863281,
    0.38225269317626953,
    0.36650165915489197,
    0.3958579897880554,
    0.3857799470424652,
    0.36827972531318665,
    0.35310280323028564,
    0.25771471858024597,
    0.39615026116371155,
    0.39186859130859375,
    0.3899213671684265,
    0.40730735659599304,
    0.4087519943714142,
    0.341717928647995,
    0.3797522783279419,
    0.3793969750404358,
    0.3983319401741028,
    0.4088154137134552,
    0.406045138835907,
    0.40999335050582886,
    0.42236167192459106,
    0.37891554832458496,
    0.30930259823799133,
    0.36011451482772827,
    0.38291335105895996,
    0.257281094789505,
    0.4070615768432617,
    0.4051418602466583,
    0.3641790449619293,
    0.364535391330719,
    0.3902859687805176,
    0.37562111020088196,
    0.3776003420352936,
    0.42163610458374023,
    0.40571632981300354,
    0.39395061135292053,
    0.3819171190261841,
    0.3424144685268402,
    0.3116746246814728,
    0.40938448905944824,
    0.41057538986206055,
    0.3764970898628235,
    0.42759111523628235,
    0.3877687156200409,
    0.40792953968048096,
    0.3857719600200653,
    0.36530935764312744,
    0.35538050532341003,
    0.39259105920791626,
    0.35204383730888367,
    0.37469807267189026,
    0.4056960344314575,
    0.3948933482170105,
    0.4195460081100464,
    0.3294486403465271,
    0.387308269739151,
    0.37001946568489075,
    0.3711155652999878,
    0.3223378360271454,
    0.3932913541793823,
    0.4101560115814209,
    0.33992284536361694,
    0.37074050307273865,
    0.2311234176158905,
    0.3023630976676941,
    0.3748350143432617,
    0.41906654834747314,
    0.40434420108795166,
    0.35505804419517517,
    0.32963454723358154,
    0.3978393077850342,
    0.354176789522171,
    0.4180465340614319,
    0.28465959429740906,
    0.37032124400138855,
    0.31580913066864014,
    0.27023518085479736,
    0.34277239441871643,
    0.37648552656173706,
    0.31682416796684265,
    0.3612634837627411,
    0.38633692264556885,
    0.35884344577789307,
    0.3874415457248688,
    0.41518810391426086,
    0.3088911175727844,
    0.2734432518482208,
    0.3815997242927551,
    0.39920350909233093,
    0.39102622866630554,
    0.3656323552131653,
    0.24836085736751556,
    0.4151291251182556,
    0.3862348198890686,
    0.38425078988075256,
    0.3556751310825348,
    0.3561524748802185,
    0.39634814858436584,
    0.41721561551094055,
    0.37892404198646545,
    0.36595237255096436,
    0.3499804437160492,
    0.40193724632263184,
    0.3569382429122925,
    0.42857033014297485,
    0.37170958518981934,
    0.29972320795059204,
    0.30476999282836914,
    0.3942655920982361,
    0.3752846121788025,
    0.3316341042518616,
    0.320293128490448,
    0.34863024950027466,
    0.335617333650589,
    0.3627232313156128,
    0.38086697459220886,
    0.27303197979927063,
    0.39705386757850647,
    0.3844633400440216,
    0.30701446533203125,
    0.4102518558502197,
    0.3806009888648987,
    0.39564403891563416,
    0.37746721506118774,
    0.4109254479408264,
    0.37982693314552307,
    0.38614028692245483,
    0.3764401376247406,
    0.390152245759964,
    0.32841622829437256,
    0.4434369206428528,
    0.36075928807258606,
    0.35280224680900574,
    0.340405136346817,
    0.3911435604095459,
    0.3384356200695038,
    0.4057140350341797,
    0.37198135256767273,
    0.41814708709716797,
    0.38196632266044617,
    0.3708885610103607,
    0.4105989933013916,
    0.3746379315853119,
    0.3560948371887207,
    0.39159640669822693,
    0.41169002652168274,
    0.38610416650772095,
    0.37780120968818665,
    0.3374755084514618,
    0.3643980324268341,
    0.39232057332992554,
    0.33214280009269714,
    0.39297211170196533,
    0.38779017329216003,
    0.408296138048172,
    0.39482563734054565,
    0.368990033864975,
    0.38463103771209717,
    0.2991974949836731,
    0.38704413175582886,
    0.4010171592235565,
    0.3501026928424835,
    0.40030166506767273,
    0.32595396041870117,
    0.36251628398895264,
    0.2818298637866974,
    0.3223152756690979,
    0.3541939854621887,
    0.3846907913684845,
    0.3527929484844208,
    0.3836255371570587,
    0.396159291267395,
    0.3288009464740753,
    0.3993057608604431,
    0.38167497515678406,
    0.36828869581222534,
    0.41183483600616455,
    0.36089783906936646,
    0.38694676756858826,
    0.39994120597839355,
    0.3807792365550995,
    0.3261822462081909,
    0.3437032103538513,
    0.3563240170478821,
    0.3813555836677551,
    0.37901684641838074,
    0.3919646739959717,
    0.36543524265289307,
    0.3701818585395813,
    0.36138537526130676,
    0.3540998697280884,
    0.3761444091796875,
    0.44200342893600464,
    0.389647513628006,
    0.3870026469230652,
    0.3579000234603882,
    0.3835935890674591,
    0.41884955763816833,
    0.4007578492164612,
    0.4020456373691559,
    0.3514593243598938,
    0.38207292556762695,
    0.37058988213539124,
    0.3954726755619049,
    0.37407588958740234,
    0.41872715950012207,
    0.40037840604782104,
    0.3786105215549469,
    0.37273669242858887,
    0.44087567925453186,
    0.43408262729644775,
    0.3576695919036865,
    0.3951980173587799,
    0.42302972078323364,
    0.4075573980808258,
    0.2519655227661133,
    0.3866046965122223,
    0.4375890791416168,
    0.4246041178703308,
    0.38690492510795593,
    0.36604487895965576,
    0.3520435094833374,
    0.4202020466327667,
    0.33511096239089966,
    0.36136171221733093,
    0.408328652381897,
    0.40476489067077637,
    0.2861989438533783,
    0.3708336353302002,
    0.38839852809906006,
    0.37935158610343933,
    0.3857186734676361,
    0.3468327820301056,
    0.3683038651943207,
    0.3837224543094635,
    0.3472290337085724,
    0.407449334859848,
    0.33348003029823303,
    0.3942027986049652,
    0.3825366199016571,
    0.4099717438220978,
    0.4036202132701874,
    0.3728524446487427,
    0.3665769100189209,
    0.4195106029510498,
    0.4167509377002716,
    0.3713531792163849,
    0.311249703168869,
    0.38297080993652344,
    0.3613525331020355,
    0.35630351305007935,
    0.33817440271377563,
    0.3691689670085907,
    0.40888696908950806,
    0.37797021865844727,
    0.3195514678955078,
    0.32560089230537415,
    0.3791925013065338,
    0.3864303529262543,
    0.3574299216270447,
    0.3677557408809662,
    0.32970213890075684,
    0.38108012080192566,
    0.3063165843486786,
    0.3370940685272217,
    0.37822768092155457,
    0.36288467049598694,
    0.4129761755466461,
    0.41242313385009766,
    0.37635087966918945,
    0.40153968334198,
    0.4144686460494995,
    0.30711713433265686,
    0.37860557436943054,
    0.3751979172229767,
    0.2938399016857147,
    0.3689853847026825,
    0.41224274039268494,
    0.4442133605480194,
    0.4066939949989319,
    0.3979906737804413,
    0.31259626150131226,
    0.3951919674873352,
    0.37745293974876404,
    0.36503157019615173,
    0.3737911880016327,
    0.33980897068977356,
    0.3660682439804077,
    0.3713616728782654,
    0.3829921782016754,
    0.3892425298690796,
    0.36206984519958496,
    0.3758736252784729,
    0.3331671357154846,
    0.40486058592796326,
    0.36695295572280884,
    0.3675447106361389,
    0.3975600302219391,
    0.3841345012187958,
    0.3785555064678192,
    0.4405404329299927,
    0.28662174940109253,
    0.38119277358055115,
    0.3735713064670563,
    0.39588043093681335,
    0.37664341926574707,
    0.37068605422973633,
    0.3453727662563324,
    0.37184321880340576,
    0.4007280766963959,
    0.40161389112472534,
    0.3035377860069275,
    0.41207510232925415,
    0.3831932842731476,
    0.406183660030365,
    0.39559105038642883,
    0.33838608860969543,
    0.3105839192867279,
    0.3693186044692993,
    0.37216779589653015,
    0.36786121129989624,
    0.3652237355709076,
    0.4107648432254791,
    0.3835132122039795,
    0.4088543653488159,
    0.4420643150806427,
    0.3973395824432373,
    0.39947089552879333,
    0.3958851397037506,
    0.25983482599258423,
    0.40312090516090393,
    0.3667783737182617,
    0.3850131630897522,
    0.3325459957122803,
    0.3953499495983124,
    0.3403334617614746,
    0.37433552742004395,
    0.3793928623199463,
    0.21592186391353607,
    0.371554970741272,
    0.3463693857192993,
    0.3664954602718353,
    0.30816343426704407,
    0.2844567894935608,
    0.4169265031814575,
    0.35539674758911133,
    0.36835402250289917,
    0.3701465129852295,
    0.338695764541626,
    0.3945709764957428,
    0.37596991658210754,
    0.3751031160354614,
    0.39374420046806335,
    0.3886480927467346,
    0.3901873230934143,
    0.3192192018032074,
    0.3855644762516022,
    0.3540458083152771,
    0.4376205503940582,
    0.4277343153953552,
    0.31344667077064514,
    0.3222382664680481,
    0.39709019660949707,
    0.36140576004981995,
    0.38884028792381287,
    0.37803778052330017,
    0.3051198124885559,
    0.4152080714702606,
    0.3656293451786041,
    0.4464898109436035,
    0.4238186180591583,
    0.4284040331840515,
    0.39408642053604126,
    0.4168136715888977,
    0.37814363837242126,
    0.37564706802368164,
    0.37065961956977844,
    0.3497607707977295,
    0.4080592393875122,
    0.3662649691104889,
    0.39043253660202026,
    0.4113282859325409,
    0.39935949444770813,
    0.41062235832214355,
    0.3777259886264801,
    0.36870113015174866,
    0.3869686424732208,
    0.36822596192359924,
    0.3480171263217926,
    0.4034380316734314,
    0.4004073441028595,
    0.3971553444862366,
    0.2828297019004822,
    0.36947309970855713,
    0.3606894314289093,
    0.38215866684913635,
    0.3745892643928528,
    0.4063528776168823,
    0.36709460616111755,
    0.3099687099456787,
    0.3937489986419678,
    0.3946476876735687,
    0.3912457227706909,
    0.39064547419548035,
    0.26149579882621765,
    0.4124862253665924,
    0.3975432515144348,
    0.3939870297908783,
    0.41968783736228943,
    0.3718810975551605,
    0.35596951842308044,
    0.40650874376296997,
    0.36173003911972046,
    0.2924416959285736,
    0.31734490394592285,
    0.4026327431201935,
    0.37171006202697754,
    0.43702977895736694,
    0.3397597074508667,
    0.37194135785102844,
    0.3661000430583954,
    0.2724491059780121,
    0.4005640745162964,
    0.32748478651046753,
    0.3534601330757141,
    0.36677947640419006,
    0.42970404028892517,
    0.32067927718162537,
    0.3261220157146454,
    0.3791095018386841,
    0.37712159752845764,
    0.39795374870300293,
    0.37496915459632874,
    0.3167066276073456,
    0.4031633734703064,
    0.41072577238082886,
    0.37844979763031006,
    0.3594667315483093,
    0.3643297851085663,
    0.37631890177726746,
    0.39807218313217163,
    0.3604212999343872,
    0.3472258150577545,
    0.3614327311515808,
    0.3978978395462036,
    0.39282986521720886,
    0.36609888076782227,
    0.3948814868927002,
    0.293070524930954,
    0.34841388463974,
    0.35931822657585144,
    0.4129403829574585,
    0.3097309172153473,
    0.3756371736526489,
    0.2769778072834015,
    0.39066600799560547,
    0.4091356694698334,
    0.3718804717063904,
    0.3929464817047119,
    0.3667660653591156,
    0.4182911515235901,
    0.3477313220500946,
    0.38895395398139954,
    0.4149400293827057,
    0.3691888451576233,
    0.4214353859424591,
    0.34647199511528015,
    0.3756730556488037,
    0.34661558270454407,
    0.3701547384262085,
    0.38505789637565613,
    0.40236806869506836,
    0.4068174958229065,
    0.4115844666957855,
    0.39647921919822693,
    0.38793978095054626,
    0.38164812326431274,
    0.3098980486392975,
    0.3753891587257385,
    0.3740071654319763,
    0.3418616056442261,
    0.3700637221336365,
    0.3616724908351898,
    0.35503023862838745,
    0.3911943733692169,
    0.4091445803642273,
    0.3909987807273865,
    0.3823252320289612,
    0.4112107455730438,
    0.2565695643424988,
    0.3303472697734833,
    0.36064568161964417,
    0.4159536361694336,
    0.3450865149497986,
    0.288540780544281,
    0.38042280077934265,
    0.306325763463974,
    0.4220331311225891,
    0.3296554684638977,
    0.4049558639526367,
    0.34862256050109863,
    0.38633543252944946,
    0.2855986952781677,
    0.379459023475647,
    0.3094629943370819,
    0.30537545680999756,
    0.43299078941345215,
    0.45491164922714233,
    0.36484190821647644,
    0.3846168518066406,
    0.31602048873901367,
    0.4082240164279938,
    0.4009276330471039,
    0.35125720500946045,
    0.33202433586120605,
    0.4328147768974304,
    0.40220052003860474,
    0.4007686972618103,
    0.39314961433410645,
    0.40945300459861755,
    0.3438775837421417,
    0.4123954176902771,
    0.34943151473999023,
    0.3681691288948059,
    0.4119578003883362,
    0.3547094464302063,
    0.38969919085502625,
    0.4019245207309723,
    0.3415330648422241,
    0.34805405139923096,
    0.22779524326324463,
    0.38698825240135193,
    0.3508746027946472,
    0.3886932134628296,
    0.3011668920516968,
    0.3702416718006134,
    0.3170783519744873,
    0.41976919770240784,
    0.3976125121116638,
    0.43036651611328125,
    0.37192291021347046,
    0.3789409399032593,
    0.38158684968948364,
    0.392018586397171,
    0.3274669945240021,
    0.33763810992240906,
    0.34084898233413696,
    0.28323447704315186,
    0.35529130697250366,
    0.372746080160141,
    0.36806806921958923,
    0.3919401466846466,
    0.30098116397857666,
    0.38308390974998474,
    0.401795893907547,
    0.3582041263580322,
    0.38844287395477295,
    0.40570273995399475,
    0.2827254831790924,
    0.35011863708496094,
    0.3426108658313751,
    0.4248655140399933,
    0.4113698899745941,
    0.3986005187034607,
    0.3069748878479004,
    0.41775813698768616,
    0.40685832500457764,
    0.36459875106811523,
    0.3164643943309784,
    0.3157585859298706,
    0.4085719883441925,
    0.34490513801574707,
    0.3873792290687561,
    0.3035379946231842,
    0.3725101947784424,
    0.42744770646095276,
    0.39012768864631653,
    0.29552602767944336,
    0.3817676901817322,
    0.4064278304576874,
    0.4018785357475281,
    0.3911409378051758,
    0.3759353756904602,
    0.42994803190231323,
    0.3801614046096802,
    0.40535980463027954,
    0.34461697936058044,
    0.3982127904891968,
    0.37842267751693726,
    0.28225356340408325,
    0.36236464977264404,
    0.40212175250053406,
    0.3570628762245178,
    0.37137365341186523,
    0.40689510107040405,
    0.4156625270843506,
    0.36226585507392883,
    0.3890301585197449,
    0.4016720652580261,
    0.39560219645500183,
    0.32890087366104126,
    0.3234054446220398,
    0.4060835540294647,
    0.2835767865180969,
    0.40823042392730713,
    0.3777814209461212,
    0.3886179029941559,
    0.3582380712032318,
    0.38390931487083435,
    0.36279523372650146,
    0.40145257115364075,
    0.39914774894714355,
    0.2805931866168976,
    0.37208694219589233,
    0.36097607016563416,
    0.32525017857551575,
    0.38641291856765747,
    0.39306899905204773,
    0.3147467076778412,
    0.39317846298217773,
    0.3846256732940674,
    0.36943793296813965,
    0.3573329448699951,
    0.347896933555603,
    0.39560118317604065,
    0.38819482922554016,
    0.3739824593067169,
    0.3912338316440582,
    0.40056225657463074,
    0.4143180549144745,
    0.30696162581443787,
    0.39609166979789734,
    0.397959440946579,
    0.41451525688171387,
    0.40139225125312805,
    0.3655194342136383,
    0.3245331943035126,
    0.3978031575679779,
    0.39352184534072876,
    0.2784739136695862,
    0.3623441755771637,
    0.3240075707435608,
    0.4054698944091797,
    0.37117454409599304,
    0.36028891801834106,
    0.37015968561172485,
    0.388926237821579,
    0.38408276438713074,
    0.34969714283943176,
    0.44529494643211365,
    0.3644294738769531,
    0.37582921981811523,
    0.34763485193252563,
    0.39386218786239624,
    0.413308322429657,
    0.3735256791114807,
    0.3477265536785126,
    0.3384813666343689,
    0.35633161664009094,
    0.2750104069709778,
    0.34290704131126404,
    0.4009639322757721,
    0.3675891160964966,
    0.42453184723854065,
    0.3008222281932831,
    0.2885593771934509,
    0.3778349757194519,
    0.40513813495635986,
    0.37471503019332886,
    0.37912875413894653,
    0.3853142559528351,
    0.34411153197288513,
    0.3057626187801361,
    0.24470168352127075,
    0.3615570068359375,
    0.296499103307724,
    0.38334426283836365,
    0.39243367314338684,
    0.3622722029685974,
    0.3845237195491791,
    0.3920781910419464,
    0.3834434449672699,
    0.3883993625640869,
    0.3229820728302002,
    0.36728888750076294,
    0.4111045002937317,
    0.35756057500839233,
    0.4191489815711975,
    0.3958873748779297,
    0.35686516761779785,
    0.39444872736930847,
    0.3921128213405609,
    0.40425416827201843,
    0.3749636709690094,
    0.3967205286026001,
    0.3824351131916046,
    0.34579911828041077,
    0.43711957335472107,
    0.41675662994384766,
    0.3619404733181,
    0.3926909267902374,
    0.31248152256011963,
    0.3436487019062042,
    0.27018141746520996,
    0.3024322986602783,
    0.37666523456573486,
    0.3897082507610321,
    0.38426363468170166,
    0.3514574468135834,
    0.38109177350997925,
    0.38567250967025757,
    0.3986906111240387,
    0.3939805328845978,
    0.36874064803123474,
    0.3606109619140625,
    0.39316052198410034,
    0.3413079082965851,
    0.40526628494262695,
    0.42065370082855225,
    0.32551905512809753,
    0.37982603907585144,
    0.3648175597190857,
    0.33246198296546936,
    0.4211811125278473,
    0.32361045479774475,
    0.38976749777793884,
    0.31984856724739075,
    0.31783854961395264,
    0.2734673321247101,
    0.31292375922203064,
    0.40539735555648804,
    0.40358930826187134,
    0.3677227795124054,
    0.3904838263988495,
    0.37192443013191223,
    0.3724510669708252,
    0.36105284094810486,
    0.35510626435279846,
    0.3477720022201538,
    0.3957741856575012,
    0.4070213735103607,
    0.3329114615917206,
    0.4068921208381653,
    0.35269975662231445,
    0.3894205093383789,
    0.3567718267440796,
    0.3898409903049469,
    0.3903692662715912,
    0.302031934261322,
    0.38206708431243896,
    0.37221798300743103,
    0.428287535905838,
    0.3454371392726898,
    0.3831966519355774,
    0.3793114125728607,
    0.40892043709754944,
    0.34235334396362305,
    0.3826507031917572,
    0.36336755752563477,
    0.36659273505210876,
    0.34283697605133057,
    0.3986067771911621,
    0.3715871274471283,
    0.36239147186279297,
    0.3538595139980316,
    0.3932720720767975,
    0.3262615203857422,
    0.3850191831588745,
    0.4043465554714203,
    0.4057539999485016,
    0.3957897424697876,
    0.39831408858299255,
    0.4056073725223541,
    0.38308265805244446,
    0.3982672095298767,
    0.3645598888397217,
    0.39147716760635376,
    0.3840373158454895,
    0.38527143001556396,
    0.34998422861099243,
    0.4302087724208832,
    0.39920854568481445,
    0.3876345455646515,
    0.4285486936569214,
    0.4055250585079193,
    0.34430256485939026,
    0.42587530612945557,
    0.4405282437801361,
    0.2926385998725891,
    0.3859492838382721,
    0.4030972123146057,
    0.37474068999290466,
    0.37635689973831177,
    0.4071955978870392,
    0.3946092128753662,
    0.3698168992996216,
    0.2993825376033783,
    0.3909171521663666,
    0.3627142608165741,
    0.3906686007976532,
    0.38585352897644043,
    0.3949643671512604,
    0.3162783682346344,
    0.4029688239097595,
    0.3536513149738312,
    0.36566171050071716,
    0.37534868717193604,
    0.36825016140937805,
    0.38890546560287476,
    0.3615453839302063,
    0.3705637454986572,
    0.3031674027442932,
    0.41307249665260315,
    0.26425662636756897,
    0.3863222301006317,
    0.41953060030937195,
    0.3035959303379059,
    0.3804243803024292,
    0.3756808936595917,
    0.36520931124687195,
    0.31307101249694824,
    0.3984741270542145,
    0.3961779773235321,
    0.3099135458469391,
    0.42364177107810974,
    0.2110511064529419,
    0.37401705980300903,
    0.3728688657283783,
    0.34646621346473694,
    0.4094218909740448,
    0.39230942726135254,
    0.39081284403800964,
    0.36736634373664856,
    0.3730139136314392,
    0.40903809666633606,
    0.3517715036869049,
    0.3700665235519409,
    0.35509222745895386,
    0.35231104493141174,
    0.31190168857574463,
    0.35751914978027344,
    0.37147942185401917,
    0.38903388381004333,
    0.321553111076355,
    0.3830779492855072,
    0.40174031257629395,
    0.404183566570282,
    0.36938250064849854,
    0.310072660446167,
    0.3873073160648346,
    0.3015081286430359,
    0.33091914653778076,
    0.38922494649887085,
    0.3654203414916992,
    0.39982709288597107,
    0.3709424138069153,
    0.36044061183929443,
    0.3374074101448059,
    0.41598427295684814,
    0.4017433822154999,
    0.4049060046672821,
    0.38652580976486206,
    0.40616416931152344,
    0.3700108528137207,
    0.4001314342021942,
    0.3337705731391907,
    0.393480122089386,
    0.37763240933418274,
    0.3922490179538727,
    0.35806646943092346,
    0.37126627564430237,
    0.42130938172340393,
    0.37762531638145447,
    0.3338877558708191,
    0.3989892899990082,
    0.4135240614414215,
    0.2778104543685913,
    0.26019179821014404,
    0.3682215213775635,
    0.36948877573013306,
    0.4117793142795563,
    0.3989226818084717,
    0.38910067081451416,
    0.35790950059890747,
    0.38845255970954895,
    0.4102053940296173,
    0.36602553725242615,
    0.42554041743278503,
    0.39839956164360046,
    0.42636752128601074,
    0.26381731033325195,
    0.4291200041770935,
    0.39838385581970215,
    0.40602943301200867,
    0.3744078576564789,
    0.3430444002151489,
    0.3623194992542267,
    0.33822569251060486,
    0.42864564061164856,
    0.36347129940986633,
    0.3723861873149872,
    0.3572850823402405,
    0.36247408390045166,
    0.3744688928127289,
    0.39618200063705444,
    0.329389363527298,
    0.39967668056488037,
    0.34346631169319153,
    0.38590189814567566,
    0.32676124572753906,
    0.3946625888347626,
    0.41909316182136536,
    0.39236417412757874,
    0.4000207483768463,
    0.3824464678764343,
    0.36780673265457153,
    0.4149065613746643,
    0.3742767572402954,
    0.38716578483581543,
    0.4127986431121826,
    0.3872212767601013,
    0.3252638876438141,
    0.37183070182800293,
    0.3207903802394867,
    0.39326897263526917,
    0.4209001660346985,
    0.41048353910446167,
    0.3589516282081604,
    0.39439427852630615,
    0.34463971853256226,
    0.4003569185733795,
    0.3655887544155121,
    0.38646793365478516,
    0.40318533778190613,
    0.2408687323331833,
    0.43056097626686096,
    0.4006045460700989,
    0.389446496963501,
    0.40616321563720703,
    0.31334540247917175,
    0.39040908217430115,
    0.3926783800125122,
    0.40908560156822205,
    0.3422934412956238,
    0.3736230731010437,
    0.3622099757194519,
    0.38459134101867676,
    0.37111392617225647,
    0.36743301153182983,
    0.2578597664833069,
    0.34640374779701233,
    0.44964081048965454,
    0.31025052070617676,
    0.42959532141685486,
    0.33178529143333435,
    0.4347025156021118,
    0.40538841485977173,
    0.4003458023071289,
    0.31588560342788696,
    0.37311601638793945,
    0.2833744287490845,
    0.40239623188972473,
    0.34874704480171204,
    0.39895641803741455,
    0.3967021107673645,
    0.414348840713501,
    0.2469431459903717,
    0.3528296947479248,
    0.3629825711250305,
    0.3618548810482025,
    0.30757442116737366,
    0.3665101230144501,
    0.383563369512558,
    0.42818623781204224,
    0.39494749903678894,
    0.36708319187164307,
    0.36719805002212524,
    0.28132110834121704,
    0.38164347410202026,
    0.3859221935272217,
    0.4189319610595703,
    0.3897140920162201,
    0.38017499446868896,
    0.3805098831653595,
    0.38331669569015503,
    0.38534015417099,
    0.39847517013549805,
    0.4141165316104889,
    0.3786938190460205,
    0.4026626646518707,
    0.35483285784721375,
    0.2924385964870453,
    0.3627154231071472,
    0.393677294254303,
    0.4135023057460785,
    0.4231454133987427,
    0.31714972853660583,
    0.3505326211452484,
    0.3603401482105255,
    0.42781880497932434,
    0.31325170397758484,
    0.4000757336616516,
    0.39184579253196716,
    0.329098105430603,
    0.3676565885543823,
    0.37369734048843384,
    0.36102405190467834,
    0.39923858642578125,
    0.3890267312526703,
    0.34926822781562805,
    0.3287345767021179,
    0.3830467164516449,
    0.36407071352005005,
    0.43289175629615784,
    0.37139275670051575,
    0.27011990547180176,
    0.30717992782592773,
    0.39253246784210205,
    0.38988250494003296,
    0.40815937519073486,
    0.34294062852859497,
    0.4046071767807007,
    0.3125613331794739,
    0.390898197889328,
    0.4009019136428833,
    0.38342684507369995,
    0.3825625777244568,
    0.4254583716392517,
    0.3712743818759918,
    0.3659786283969879,
    0.3329349160194397,
    0.40075740218162537,
    0.4090656340122223,
    0.38678473234176636,
    0.4441942572593689,
    0.3113463819026947,
    0.28146567940711975,
    0.36738911271095276,
    0.34463876485824585,
    0.37118542194366455,
    0.4066852033138275,
    0.35460060834884644,
    0.34971514344215393,
    0.36088380217552185,
    0.3857913017272949,
    0.4106071889400482,
    0.39876049757003784,
    0.3585139811038971,
    0.40992406010627747,
    0.3438498079776764,
    0.40720149874687195,
    0.385656476020813,
    0.41535359621047974,
    0.37528812885284424,
    0.40866968035697937,
    0.401625394821167,
    0.41804492473602295,
    0.3861054480075836,
    0.3721613883972168,
    0.35409101843833923,
    0.38694992661476135,
    0.36466705799102783,
    0.349851131439209,
    0.363388329744339,
    0.4493837356567383,
    0.35999947786331177,
    0.36686432361602783,
    0.3115154504776001,
    0.32997068762779236,
    0.42453867197036743,
    0.37512779235839844,
    0.40424197912216187,
    0.41794994473457336,
    0.35406529903411865,
    0.35807907581329346,
    0.355987548828125,
    0.39023837447166443,
    0.3805505335330963,
    0.35220983624458313,
    0.34875431656837463,
    0.37709760665893555,
    0.3960771858692169,
    0.30521708726882935,
    0.3674629032611847,
    0.3928607702255249,
    0.3597017824649811,
    0.37640631198883057,
    0.38667556643486023,
    0.2729603946208954,
    0.40623006224632263,
    0.339343398809433,
    0.4029105305671692,
    0.42636966705322266,
    0.3803029954433441,
    0.38793402910232544,
    0.36902186274528503,
    0.35728684067726135,
    0.3904834985733032,
    0.33848708868026733,
    0.3066648542881012,
    0.3626982271671295,
    0.3738390803337097,
    0.3927903175354004,
    0.4013741612434387,
    0.34035569429397583,
    0.41382184624671936,
    0.37202581763267517,
    0.36790701746940613,
    0.3992427885532379,
    0.3414069414138794,
    0.36983516812324524,
    0.4038938879966736,
    0.3809148967266083,
    0.36652085185050964,
    0.30930691957473755,
    0.31408390402793884,
    0.3913888931274414,
    0.38840770721435547,
    0.39032289385795593,
    0.42677053809165955,
    0.3866918981075287,
    0.38121363520622253,
    0.37563249468803406,
    0.4220626652240753,
    0.38051745295524597,
    0.3873567581176758,
    0.38332322239875793,
    0.3308628499507904,
    0.3994511365890503,
    0.32517772912979126,
    0.3868112862110138,
    0.37531986832618713,
    0.28638049960136414,
    0.3623724579811096,
    0.34269997477531433,
    0.2869224548339844,
    0.39399224519729614,
    0.2945876717567444,
    0.38690185546875,
    0.40966475009918213,
    0.39539453387260437,
    0.4071193337440491,
    0.34368249773979187,
    0.3692215383052826,
    0.3921322226524353,
    0.3712308704853058,
    0.3969682455062866,
    0.27651819586753845,
    0.3392351269721985,
    0.3519018292427063,
    0.3668679893016815,
    0.3485186696052551,
    0.34185081720352173,
    0.3775477707386017,
    0.3465725779533386,
    0.3207707703113556,
    0.3320002853870392,
    0.3595160245895386,
    0.3125418722629547,
    0.391828715801239,
    0.3956563174724579,
    0.37930142879486084,
    0.39965730905532837,
    0.27860328555107117,
    0.3676983416080475,
    0.37748923897743225,
    0.3945554196834564,
    0.33846697211265564,
    0.3678605258464813,
    0.3523414731025696,
    0.38702887296676636,
    0.3598516285419464,
    0.39508336782455444,
    0.3169386386871338,
    0.308244526386261,
    0.3877880573272705,
    0.34690025448799133,
    0.3852083384990692,
    0.3943573832511902,
    0.3317848742008209,
    0.44654470682144165,
    0.3649771809577942,
    0.29982244968414307,
    0.3819734454154968,
    0.39569130539894104,
    0.35009831190109253,
    0.3357103765010834,
    0.40943098068237305,
    0.3774436414241791,
    0.3691112697124481,
    0.3390237092971802,
    0.3696018159389496,
    0.42538511753082275,
    0.3997913897037506,
    0.3870238661766052,
    0.35615774989128113,
    0.35428500175476074,
    0.4108678698539734,
    0.3849622905254364,
    0.36051228642463684,
    0.3023124039173126,
    0.3469892144203186,
    0.4246125817298889,
    0.4144916534423828,
    0.3252292275428772,
    0.358717679977417,
    0.3812369108200073,
    0.38545694947242737,
    0.37867340445518494,
    0.383991539478302,
    0.3574832081794739,
    0.3730270564556122,
    0.40043890476226807,
    0.369637668132782,
    0.30483025312423706,
    0.30103033781051636,
    0.32465893030166626,
    0.40868431329727173,
    0.425332635641098,
    0.3126952052116394,
    0.38823607563972473,
    0.3906551003456116,
    0.3509790599346161,
    0.32257795333862305,
    0.37992003560066223,
    0.2735337018966675,
    0.40732303261756897,
    0.37474435567855835,
    0.3508380651473999,
    0.3325498700141907,
    0.384642630815506,
    0.4295818507671356,
    0.32980257272720337,
    0.37178289890289307,
    0.3818087875843048,
    0.29703545570373535,
    0.35921305418014526,
    0.3679092526435852,
    0.37073612213134766,
    0.39543530344963074,
    0.3460732102394104,
    0.35902392864227295,
    0.32702070474624634,
    0.34706348180770874,
    0.37020206451416016,
    0.40596306324005127,
    0.4066327214241028,
    0.3937256932258606,
    0.33232957124710083,
    0.38078075647354126,
    0.29042187333106995,
    0.42425644397735596,
    0.38341838121414185,
    0.3947712481021881,
    0.3651983439922333,
    0.3657315671443939,
    0.3312228322029114,
    0.40002989768981934,
    0.4371005594730377,
    0.36081841588020325,
    0.36798521876335144,
    0.413412481546402,
    0.4286685287952423,
    0.35206806659698486,
    0.3649549186229706,
    0.40829557180404663,
    0.3860267102718353,
    0.35648319125175476,
    0.3791999816894531,
    0.3197937309741974,
    0.3750919997692108,
    0.3930131196975708,
    0.406952440738678,
    0.3994441628456116,
    0.32890385389328003,
    0.43145206570625305,
    0.4108645021915436,
    0.33755916357040405,
    0.3799864947795868,
    0.34527871012687683,
    0.3854985237121582,
    0.32054609060287476,
    0.35089772939682007,
    0.3246902525424957,
    0.40471774339675903,
    0.3802807033061981,
    0.39359167218208313,
    0.4123312532901764,
    0.34559133648872375,
    0.3958248794078827,
    0.3617897927761078,
    0.42580118775367737,
    0.2747604250907898,
    0.36389729380607605,
    0.37091657519340515,
    0.36152321100234985,
    0.3669164180755615,
    0.301697701215744,
    0.3692607283592224,
    0.3904840350151062,
    0.41939017176628113,
    0.37928783893585205,
    0.37574565410614014,
    0.3586597740650177,
    0.39292120933532715,
    0.4249712824821472,
    0.4095337986946106,
    0.3940531015396118,
    0.3965193033218384,
    0.3959697484970093,
    0.3212810754776001,
    0.40790897607803345,
    0.3841714560985565,
    0.3835551142692566,
    0.3904070556163788,
    0.39955753087997437,
    0.3833143413066864,
    0.39364367723464966,
    0.3984842300415039,
    0.38860705494880676,
    0.3588718771934509,
    0.4108140170574188,
    0.36303022503852844,
    0.351369172334671,
    0.3679618835449219,
    0.3939478099346161,
    0.33120447397232056,
    0.3969128429889679,
    0.37015363574028015,
    0.3748630881309509,
    0.3925919532775879,
    0.28720822930336,
    0.3778638541698456,
    0.37986457347869873,
    0.4447621703147888,
    0.40934380888938904,
    0.3526948094367981,
    0.45056283473968506,
    0.2690957188606262,
    0.35897648334503174,
    0.36530935764312744,
    0.4354914426803589,
    0.39179959893226624,
    0.33264750242233276,
    0.38922321796417236,
    0.37369510531425476,
    0.39314836263656616,
    0.302719384431839,
    0.3205394744873047,
    0.3477814793586731,
    0.37423208355903625,
    0.3900274932384491,
    0.3958645462989807,
    0.3766765892505646,
    0.3040284812450409,
    0.3480517864227295,
    0.30641669034957886,
    0.37549078464508057,
    0.4033462107181549,
    0.35116633772850037,
    0.38388630747795105,
    0.3238816261291504,
    0.3351131081581116,
    0.3951362073421478,
    0.3956714868545532,
    0.35953933000564575,
    0.3991726338863373,
    0.3553970754146576,
    0.37437719106674194,
    0.41593456268310547,
    0.3697986602783203,
    0.3016650080680847,
    0.4021962583065033,
    0.3504844009876251,
    0.40513524413108826,
    0.4141159951686859,
    0.2637293040752411,
    0.3649755120277405,
    0.42779386043548584,
    0.3780251741409302,
    0.31481388211250305,
    0.3980487883090973,
    0.39076319336891174,
    0.3769817650318146,
    0.2375878393650055,
    0.3835240304470062,
    0.40477895736694336,
    0.2824046313762665,
    0.4154622256755829,
    0.38247737288475037,
    0.3909745216369629,
    0.376431405544281,
    0.4256186783313751,
    0.37414810061454773,
    0.4107784330844879,
    0.34677934646606445,
    0.4061703383922577,
    0.37776049971580505,
    0.377512663602829,
    0.36547553539276123,
    0.41191554069519043,
    0.28996288776397705,
    0.38988324999809265,
    0.36454883217811584,
    0.4056817591190338,
    0.35215434432029724,
    0.3862503468990326,
    0.4189566671848297,
    0.4421856105327606,
    0.34287866950035095,
    0.34302422404289246,
    0.3643559217453003,
    0.30409273505210876,
    0.3755223751068115,
    0.42676371335983276,
    0.3250080943107605,
    0.3918167054653168,
    0.36190101504325867,
    0.41176730394363403,
    0.3595728278160095,
    0.35956794023513794,
    0.400258332490921,
    0.41464582085609436,
    0.3937842547893524,
    0.36474835872650146,
    0.3911980390548706,
    0.45281311869621277,
    0.38526126742362976,
    0.37985098361968994,
    0.4125620126724243,
    0.4259793162345886,
    0.3195284903049469,
    0.3238050937652588,
    0.3342335820198059,
    0.3530353903770447,
    0.4041959345340729,
    0.40162283182144165,
    0.34931060671806335,
    0.3300769627094269,
    0.38440781831741333,
    0.39802560210227966,
    0.4002988934516907,
    0.4394979178905487,
    0.4047193229198456,
    0.3426770567893982,
    0.3198397159576416,
    0.39575180411338806,
    0.2852395176887512,
    0.3190059959888458,
    0.2672264873981476,
    0.3027700185775757,
    0.37234166264533997,
    0.3637028634548187,
    0.4077548682689667,
    0.29954829812049866,
    0.31480100750923157,
    0.38677284121513367,
    0.3849431872367859,
    0.3226518929004669,
    0.43768110871315,
    0.38163602352142334,
    0.3836946189403534,
    0.4334664046764374,
    0.4083062708377838,
    0.40915632247924805,
    0.40315014123916626,
    0.3526419997215271,
    0.37478819489479065,
    0.3348195254802704,
    0.381186842918396,
    0.33350297808647156,
    0.3688555955886841,
    0.265727162361145,
    0.39882373809814453,
    0.41244640946388245,
    0.34108254313468933,
    0.3370068371295929,
    0.39088571071624756,
    0.3708495795726776,
    0.3286919593811035,
    0.3667568564414978,
    0.36199936270713806,
    0.397593230009079,
    0.40713295340538025,
    0.3340873420238495,
    0.3696899712085724,
    0.40291279554367065,
    0.38671326637268066,
    0.3761865198612213,
    0.37978219985961914,
    0.3786572813987732,
    0.43750542402267456,
    0.41859519481658936,
    0.41378605365753174,
    0.34542277455329895,
    0.35789909958839417,
    0.4118950664997101,
    0.3966622054576874,
    0.38606584072113037,
    0.4016459286212921,
    0.31127452850341797,
    0.35268664360046387,
    0.3767685890197754,
    0.370043009519577,
    0.41607245802879333,
    0.3567851185798645,
    0.3404288589954376,
    0.37407371401786804,
    0.367707222700119,
    0.3186517357826233,
    0.4042817950248718,
    0.3583059310913086,
    0.3833450973033905,
    0.40260186791419983,
    0.38168466091156006,
    0.40283676981925964,
    0.3989182412624359,
    0.3447696566581726,
    0.40994560718536377,
    0.37426769733428955,
    0.3843497931957245,
    0.38893362879753113,
    0.3397720158100128,
    0.3864893317222595,
    0.37405139207839966,
    0.3880181312561035,
    0.37488701939582825,
    0.3321417272090912,
    0.4095970690250397,
    0.30503255128860474,
    0.3975031077861786,
    0.39884549379348755,
    0.39796730875968933,
    0.34468817710876465,
    0.37596750259399414,
    0.31884244084358215,
    0.28608059883117676,
    0.34224745631217957,
    0.4326229989528656,
    0.39477550983428955,
    0.3526269495487213,
    0.3617914617061615,
    0.39749157428741455,
    0.378282368183136,
    0.41279706358909607,
    0.3625476360321045,
    0.3859221339225769,
    0.39846718311309814,
    0.39676758646965027,
    0.3448627293109894,
    0.3808041512966156,
    0.3024596869945526,
    0.37441062927246094,
    0.41496992111206055,
    0.37211862206459045,
    0.35179412364959717,
    0.4136106073856354,
    0.3781231939792633,
    0.4128754734992981,
    0.3947898745536804,
    0.36373329162597656,
    0.39502501487731934,
    0.33131977915763855,
    0.39506781101226807,
    0.4097256064414978,
    0.38430216908454895,
    0.3766791522502899,
    0.32273146510124207,
    0.36649784445762634,
    0.4019796550273895,
    0.322836309671402,
    0.37976667284965515,
    0.3851020634174347,
    0.4123789966106415,
    0.3787774443626404,
    0.39798346161842346,
    0.36577335000038147,
    0.38143977522850037,
    0.3545079827308655,
    0.41471362113952637,
    0.41455280780792236,
    0.4519043564796448,
    0.3664163649082184,
    0.3843073844909668,
    0.30359113216400146,
    0.32419562339782715,
    0.4003254175186157,
    0.3635055422782898,
    0.34741121530532837,
    0.39871230721473694,
    0.2861276865005493,
    0.3787405490875244,
    0.3561584949493408,
    0.3525416851043701,
    0.4085177481174469,
    0.36184242367744446,
    0.3248865306377411,
    0.30033066868782043,
    0.373479962348938,
    0.30996769666671753,
    0.37631675601005554,
    0.3553147614002228,
    0.40950050950050354,
    0.3938681185245514,
    0.3770816922187805,
    0.35023033618927,
    0.4420240819454193,
    0.37151259183883667,
    0.38474375009536743,
    0.37772586941719055,
    0.30531659722328186,
    0.4010612666606903,
    0.398625910282135,
    0.35845398902893066,
    0.38197407126426697,
    0.42575857043266296,
    0.3239021301269531,
    0.3783167600631714,
    0.41139745712280273,
    0.36044546961784363,
    0.3380882740020752,
    0.37901678681373596,
    0.36736783385276794,
    0.360315203666687,
    0.3892053961753845,
    0.3484838902950287,
    0.4163314700126648,
    0.3827567994594574,
    0.3703473210334778,
    0.3723376989364624,
    0.3874894082546234,
    0.38060352206230164,
    0.3152470588684082,
    0.40420040488243103,
    0.3521680533885956,
    0.4106051027774811,
    0.3989875912666321,
    0.38869786262512207,
    0.3986744284629822,
    0.40429815649986267,
    0.40303754806518555,
    0.38543885946273804,
    0.3446849584579468,
    0.38644540309906006,
    0.3407146632671356,
    0.3065134882926941,
    0.3197297155857086,
    0.3789159953594208,
    0.45890578627586365,
    0.41087037324905396,
    0.3930900990962982,
    0.36043187975883484,
    0.3903171420097351,
    0.37210559844970703,
    0.4108741283416748,
    0.42483240365982056,
    0.4250721335411072,
    0.4504215717315674,
    0.3709021508693695,
    0.30503860116004944,
    0.4024876654148102,
    0.4070379436016083,
    0.3914356231689453,
    0.40475451946258545,
    0.3450208306312561,
    0.3982903063297272,
    0.3919581174850464,
    0.37802451848983765,
    0.39751216769218445,
    0.3698276877403259,
    0.3970924913883209,
    0.30856961011886597,
    0.3569808006286621,
    0.4037747383117676,
    0.3681219816207886,
    0.40772363543510437,
    0.3672887682914734,
    0.35383185744285583,
    0.36539438366889954,
    0.36775386333465576,
    0.2953202724456787,
    0.39108145236968994,
    0.4165528416633606,
    0.42742836475372314,
    0.3538760244846344,
    0.37442547082901,
    0.41051727533340454,
    0.3989804983139038,
    0.30713650584220886,
    0.37330856919288635,
    0.4236527681350708,
    0.3545052409172058,
    0.29078394174575806,
    0.32829737663269043,
    0.43550458550453186,
    0.34260186553001404,
    0.39947977662086487,
    0.42723944783210754,
    0.40680497884750366,
    0.3788713812828064,
    0.3349243700504303,
    0.3757820129394531,
    0.40308740735054016,
    0.29337427020072937,
    0.2932894825935364,
    0.40274155139923096,
    0.36693501472473145,
    0.34355777502059937,
    0.39318424463272095,
    0.32084038853645325,
    0.3439916670322418,
    0.321249783039093,
    0.4102080762386322,
    0.30515873432159424,
    0.4001234471797943,
    0.3835877776145935,
    0.3714315891265869,
    0.41201719641685486,
    0.3785099685192108,
    0.34443479776382446,
    0.38597726821899414,
    0.36125123500823975,
    0.41089707612991333,
    0.4023834764957428,
    0.3961610198020935,
    0.31129390001296997,
    0.34850072860717773,
    0.27121010422706604,
    0.338959276676178,
    0.37973257899284363,
    0.2636491656303406,
    0.3979009687900543,
    0.3514103889465332,
    0.3903783857822418,
    0.31965041160583496,
    0.40768665075302124,
    0.3585343360900879,
    0.3721638321876526,
    0.38598302006721497,
    0.3798368573188782,
    0.40320175886154175,
    0.3908534348011017,
    0.3303122818470001,
    0.4227166771888733,
    0.37728071212768555,
    0.3861652612686157,
    0.42395415902137756,
    0.3867296278476715,
    0.46287956833839417,
    0.4495594799518585,
    0.3607933819293976,
    0.3831106126308441,
    0.32080507278442383,
    0.35029831528663635,
    0.40183478593826294,
    0.354511559009552,
    0.40683475136756897,
    0.34999215602874756,
    0.3524385094642639,
    0.3194454610347748,
    0.30318528413772583,
    0.4079113304615021,
    0.3852348327636719,
    0.3490525186061859,
    0.4381665587425232,
    0.34809252619743347,
    0.3454357981681824,
    0.3670051097869873,
    0.36210864782333374,
    0.3015434145927429,
    0.3998071849346161,
    0.40475013852119446,
    0.35528764128685,
    0.34325721859931946,
    0.4078998863697052,
    0.3726077079772949,
    0.3682592809200287,
    0.4239974915981293,
    0.33596187829971313,
    0.41743072867393494,
    0.3325194716453552,
    0.39630943536758423,
    0.3811745345592499,
    0.302776575088501,
    0.3908340036869049,
    0.3763701319694519,
    0.38742610812187195,
    0.383556067943573,
    0.39737167954444885,
    0.2875676453113556,
    0.34842342138290405,
    0.38976016640663147,
    0.3641905188560486,
    0.4238622188568115,
    0.43288883566856384,
    0.41128310561180115,
    0.39333489537239075,
    0.41763225197792053,
    0.4101954400539398,
    0.38369008898735046,
    0.39999276399612427,
    0.42914390563964844,
    0.415616899728775,
    0.3462536036968231,
    0.3740660846233368,
    0.34648624062538147,
    0.36181217432022095,
    0.4148470163345337,
    0.38922780752182007,
    0.32327425479888916,
    0.25073105096817017,
    0.420131653547287,
    0.38178375363349915,
    0.3668426275253296,
    0.38462069630622864,
    0.384360671043396,
    0.36104169487953186,
    0.3671850562095642,
    0.38214540481567383,
    0.4012773036956787,
    0.37006840109825134,
    0.37268516421318054,
    0.398127019405365,
    0.41186532378196716,
    0.40604689717292786,
    0.42283543944358826,
    0.29726162552833557,
    0.3731008470058441,
    0.3604475259780884,
    0.3770548701286316,
    0.3113231062889099,
    0.4210769236087799,
    0.38424259424209595,
    0.3483177423477173,
    0.38868290185928345,
    0.24444402754306793,
    0.3491520583629608,
    0.39096254110336304,
    0.3643435537815094,
    0.3357343375682831,
    0.2700250446796417,
    0.3368951082229614,
    0.3776650130748749,
    0.3718728721141815,
    0.44185423851013184,
    0.3561127781867981,
    0.3129122853279114,
    0.34679070115089417,
    0.37057411670684814,
    0.38190600275993347,
    0.38974666595458984,
    0.40012726187705994,
    0.37390458583831787,
    0.33740535378456116,
    0.4141114354133606,
    0.33874624967575073,
    0.41265350580215454,
    0.29866302013397217,
    0.3479592204093933,
    0.37474602460861206,
    0.36895620822906494,
    0.43021902441978455,
    0.36612755060195923,
    0.4093319773674011,
    0.36251935362815857,
    0.34327036142349243,
    0.3866240978240967,
    0.4228290319442749,
    0.3361651599407196,
    0.3564431071281433,
    0.396770179271698,
    0.3850928246974945,
    0.3698250353336334,
    0.3583138585090637,
    0.20076119899749756,
    0.39068520069122314,
    0.3751717209815979,
    0.37301886081695557,
    0.37820959091186523,
    0.39535316824913025,
    0.3898773193359375,
    0.38455286622047424,
    0.35865944623947144,
    0.38068512082099915,
    0.40895846486091614,
    0.41773536801338196,
    0.3799886107444763,
    0.4002101719379425,
    0.43911266326904297,
    0.3709222078323364,
    0.3956811726093292,
    0.35218414664268494,
    0.3958318531513214,
    0.3651789128780365,
    0.3187410235404968,
    0.36892759799957275,
    0.324496328830719,
    0.4024978280067444,
    0.3264537453651428,
    0.3683178722858429,
    0.3932286202907562,
    0.3601868152618408,
    0.3622322976589203,
    0.397839218378067,
    0.3745075762271881,
    0.33395588397979736,
    0.3984675705432892,
    0.41671034693717957,
    0.38604220747947693,
    0.3184645175933838,
    0.312649130821228,
    0.4185549020767212,
    0.40598195791244507,
    0.26107797026634216,
    0.40753841400146484,
    0.3219850957393646,
    0.3212850093841553,
    0.440308153629303,
    0.3587871789932251,
    0.3326094448566437,
    0.44332531094551086,
    0.37265244126319885,
    0.3667095899581909,
    0.3753107190132141,
    0.3885800242424011,
    0.33516359329223633,
    0.3423195481300354,
    0.32693591713905334,
    0.3948816657066345,
    0.3454289436340332,
    0.3648195266723633,
    0.3428827226161957,
    0.3589685559272766,
    0.37414056062698364,
    0.34818074107170105,
    0.42568111419677734,
    0.3676956295967102,
    0.4378165006637573,
    0.35670897364616394,
    0.32964807748794556,
    0.3937857151031494,
    0.3759633004665375,
    0.3142677843570709,
    0.36530226469039917,
    0.39334648847579956,
    0.39854612946510315,
    0.33800727128982544,
    0.4042808413505554,
    0.3949952721595764,
    0.3965252935886383,
    0.3796093463897705,
    0.357262521982193,
    0.37150198221206665,
    0.3854231536388397,
    0.35479018092155457,
    0.4112081229686737,
    0.36185118556022644,
    0.3500911295413971,
    0.2652331292629242,
    0.41683271527290344,
    0.3903711140155792,
    0.40900862216949463,
    0.34257447719573975,
    0.362941175699234,
    0.38246777653694153,
    0.3623713552951813,
    0.3902325928211212,
    0.35615265369415283,
    0.4202786982059479,
    0.38130539655685425,
    0.39153197407722473,
    0.4110375940799713,
    0.3746482729911804,
    0.29986387491226196,
    0.2813529670238495,
    0.39433997869491577,
    0.384696900844574,
    0.4192419946193695,
    0.38413265347480774,
    0.3807893395423889,
    0.3751347064971924,
    0.37872886657714844,
    0.32524046301841736,
    0.3553463816642761,
    0.38954824209213257,
    0.37089037895202637,
    0.3899773359298706,
    0.39532554149627686,
    0.28279393911361694,
    0.42239072918891907,
    0.355916291475296,
    0.4098376929759979,
    0.3703460991382599,
    0.37326472997665405,
    0.35572654008865356,
    0.4035153090953827,
    0.30198243260383606,
    0.3830137848854065,
    0.4311474859714508,
    0.370288610458374,
    0.38886457681655884,
    0.3356199562549591,
    0.3546738624572754,
    0.38562244176864624,
    0.399032860994339,
    0.41244396567344666,
    0.39225006103515625,
    0.34934815764427185,
    0.33218127489089966,
    0.3846004009246826,
    0.37147003412246704,
    0.31826597452163696,
    0.3470099866390228,
    0.34760674834251404,
    0.34568727016448975,
    0.36505264043807983,
    0.3912610411643982,
    0.3474176228046417,
    0.4096284508705139,
    0.412690669298172,
    0.3851676881313324,
    0.37061452865600586,
    0.36934900283813477,
    0.34508347511291504,
    0.3488273620605469,
    0.3693740963935852,
    0.3715083599090576,
    0.39703166484832764,
    0.25795111060142517,
    0.37680259346961975,
    0.36451223492622375,
    0.39542052149772644,
    0.38866329193115234,
    0.36224034428596497,
    0.422097772359848,
    0.40739884972572327,
    0.4219166338443756,
    0.3158201277256012,
    0.3944927155971527,
    0.37632614374160767,
    0.3694138824939728,
    0.42677122354507446,
    0.35030972957611084,
    0.41295573115348816,
    0.3379260301589966,
    0.3839839994907379,
    0.38570383191108704,
    0.4391120374202728,
    0.38409459590911865,
    0.3450786769390106,
    0.3984336853027344,
    0.38108161091804504,
    0.36271196603775024,
    0.3346119821071625,
    0.3899001479148865,
    0.362140417098999,
    0.40690651535987854,
    0.3715323507785797,
    0.3763848543167114,
    0.3859163522720337,
    0.3817049562931061,
    0.28649550676345825,
    0.36638784408569336,
    0.394155889749527,
    0.3340553641319275,
    0.2899360954761505,
    0.4096905291080475,
    0.36574673652648926,
    0.40570709109306335,
    0.42385390400886536,
    0.3264612555503845,
    0.4189358651638031,
    0.339406281709671,
    0.34658002853393555,
    0.3970467150211334,
    0.3765553832054138,
    0.4181666076183319,
    0.3686279058456421,
    0.3090314567089081,
    0.2963259518146515,
    0.3546065390110016,
    0.38159847259521484,
    0.3943593204021454,
    0.4260757267475128,
    0.356105774641037,
    0.2709474265575409,
    0.4023153781890869,
    0.3686406910419464,
    0.37246865034103394,
    0.37321844696998596,
    0.4000399112701416,
    0.34071463346481323,
    0.34151434898376465,
    0.3799331784248352,
    0.37944868206977844,
    0.3808332085609436,
    0.3195689022541046,
    0.29964643716812134,
    0.3928302228450775,
    0.36725297570228577,
    0.428570955991745,
    0.41110125184059143,
    0.34739893674850464,
    0.4147408604621887,
    0.38947972655296326,
    0.4178169369697571,
    0.28415220975875854,
    0.38082006573677063,
    0.34773480892181396,
    0.36817270517349243,
    0.38351476192474365,
    0.34918081760406494,
    0.358140766620636,
    0.3014833629131317,
    0.3665221929550171,
    0.37634924054145813,
    0.3838888108730316,
    0.3638409972190857,
    0.289101779460907,
    0.3902725279331207,
    0.37442147731781006,
    0.38448935747146606,
    0.3651748299598694,
    0.33509787917137146,
    0.40020474791526794,
    0.3937397599220276,
    0.3435143530368805,
    0.3957260847091675,
    0.34927526116371155,
    0.38391318917274475,
    0.3093801736831665,
    0.38951897621154785,
    0.3562566041946411,
    0.3906277120113373,
    0.3612655699253082,
    0.268653005361557,
    0.405489057302475,
    0.33277127146720886,
    0.40241527557373047,
    0.37559959292411804,
    0.3577340841293335,
    0.3749140799045563,
    0.40866127610206604,
    0.4163438081741333,
    0.4045563340187073,
    0.3478241562843323,
    0.3870667815208435,
    0.37254783511161804,
    0.42272475361824036,
    0.3470602333545685,
    0.3667418956756592,
    0.3960554897785187,
    0.36433491110801697,
    0.2677893042564392,
    0.2984333038330078,
    0.4189149737358093,
    0.33570948243141174,
    0.38172006607055664,
    0.36119702458381653,
    0.35742440819740295,
    0.33749857544898987,
    0.348040372133255,
    0.39741265773773193,
    0.38304635882377625,
    0.3890296518802643,
    0.41251757740974426,
    0.3814198970794678,
    0.29626724123954773,
    0.4045534133911133,
    0.36007437109947205,
    0.3715815544128418,
    0.40574565529823303,
    0.3612439036369324,
    0.3855508267879486,
    0.40476182103157043,
    0.4078867435455322,
    0.39346981048583984,
    0.38875091075897217,
    0.3851141333580017,
    0.37010106444358826,
    0.4137503504753113,
    0.40522685647010803,
    0.38619378209114075,
    0.36666786670684814,
    0.3945643901824951,
    0.3555392622947693,
    0.39202892780303955,
    0.34872743487358093,
    0.3914145231246948,
    0.36609336733818054,
    0.4024967551231384,
    0.3611343502998352,
    0.37337276339530945,
    0.38264575600624084,
    0.330022394657135,
    0.3639155626296997,
    0.3595041036605835,
    0.38577285408973694,
    0.38771122694015503,
    0.3801283538341522,
    0.3838413953781128,
    0.31194955110549927,
    0.38380470871925354,
    0.340544193983078,
    0.40187156200408936,
    0.39104506373405457,
    0.35632625222206116,
    0.4078930914402008,
    0.357035756111145,
    0.36228907108306885,
    0.3300536572933197,
    0.37267714738845825,
    0.35376331210136414,
    0.3066539168357849,
    0.38872671127319336,
    0.36398738622665405,
    0.3813709318637848,
    0.296913743019104,
    0.3844977915287018,
    0.39087358117103577,
    0.43302464485168457,
    0.3537321984767914,
    0.39113786816596985,
    0.36930233240127563,
    0.3405473232269287,
    0.43416833877563477,
    0.39183372259140015,
    0.3184053897857666,
    0.32119452953338623,
    0.3824177086353302,
    0.41419661045074463,
    0.3950299024581909,
    0.26089200377464294,
    0.3708496689796448,
    0.3813439905643463,
    0.3436073362827301,
    0.28883522748947144,
    0.45094627141952515,
    0.3607564866542816,
    0.37887662649154663,
    0.3419530689716339,
    0.40019115805625916,
    0.3878175616264343,
    0.36984777450561523,
    0.3753122389316559,
    0.29245373606681824,
    0.3455151319503784,
    0.3707931339740753,
    0.41466832160949707,
    0.4118160009384155,
    0.42288917303085327,
    0.2568722367286682,
    0.4017859995365143,
    0.39654111862182617,
    0.3544154763221741,
    0.34483322501182556,
    0.3022976815700531,
    0.3927493989467621,
    0.3681322932243347,
    0.3859008550643921,
    0.392740935087204,
    0.43612363934516907,
    0.36624857783317566,
    0.3146083652973175,
    0.31118038296699524,
    0.34953826665878296,
    0.39593586325645447,
    0.42248091101646423,
    0.37151139974594116,
    0.257895290851593,
    0.378231406211853,
    0.3996126055717468,
    0.3192306458950043,
    0.428075909614563,
    0.3837186098098755,
    0.382384330034256,
    0.4003976881504059,
    0.3814697861671448,
    0.36853575706481934,
    0.3860236406326294,
    0.34426119923591614,
    0.3574322462081909,
    0.43441182374954224,
    0.3771565854549408,
    0.38655802607536316,
    0.4434445798397064,
    0.3473595678806305,
    0.3498366177082062,
    0.41220909357070923,
    0.3967960774898529,
    0.309505820274353,
    0.29473167657852173,
    0.42009633779525757,
    0.4178721010684967,
    0.4007914662361145,
    0.3753592073917389,
    0.42663246393203735,
    0.38053154945373535,
    0.3410051763057709,
    0.38933318853378296,
    0.39572781324386597,
    0.4258449673652649,
    0.3925422132015228,
    0.39153173565864563,
    0.408164381980896,
    0.42257651686668396,
    0.40456387400627136,
    0.3249366581439972,
    0.3800497055053711,
    0.3470218777656555,
    0.40643587708473206,
    0.38900595903396606,
    0.36315101385116577,
    0.43715181946754456,
    0.3259683847427368,
    0.4045371115207672,
    0.40511855483055115,
    0.39973801374435425,
    0.41692042350769043,
    0.38239482045173645,
    0.41551536321640015,
    0.3903660178184509,
    0.39337679743766785,
    0.4139558970928192,
    0.3408900201320648,
    0.36265912652015686,
    0.37858763337135315,
    0.3732481598854065,
    0.3897375464439392,
    0.3719763457775116,
    0.3987785279750824,
    0.39751118421554565,
    0.29990240931510925,
    0.3775835633277893,
    0.30668923258781433,
    0.4324515163898468,
    0.33801984786987305,
    0.3439294993877411,
    0.41329702734947205,
    0.32159140706062317,
    0.3542952835559845,
    0.36754608154296875,
    0.4292374849319458,
    0.382752388715744,
    0.3891121745109558,
    0.3265986442565918,
    0.38917112350463867,
    0.3996485471725464,
    0.38508206605911255,
    0.4260743260383606,
    0.3035259544849396,
    0.25979357957839966,
    0.3385201692581177,
    0.40044105052948,
    0.4099466800689697,
    0.2948399782180786,
    0.34782278537750244,
    0.38403886556625366,
    0.37642335891723633,
    0.3170655369758606,
    0.40886959433555603,
    0.35828807950019836,
    0.42930954694747925,
    0.3777853846549988,
    0.42972370982170105,
    0.37526988983154297,
    0.37100282311439514,
    0.2705213129520416,
    0.3607783913612366,
    0.4412001669406891,
    0.4187154471874237,
    0.3930736780166626,
    0.42925384640693665,
    0.37840282917022705,
    0.38443613052368164,
    0.3848595917224884,
    0.4094715416431427,
    0.42511895298957825,
    0.36946260929107666,
    0.41067224740982056,
    0.41198357939720154,
    0.4182202219963074,
    0.3853459358215332,
    0.35087308287620544,
    0.3904431164264679,
    0.3720324635505676,
    0.3224742114543915,
    0.3784867823123932,
    0.4048435389995575,
    0.3727055788040161,
    0.3825519382953644,
    0.3673120439052582,
    0.34860166907310486,
    0.35971805453300476,
    0.40902528166770935,
    0.35415181517601013,
    0.40211954712867737,
    0.39453524351119995,
    0.4059743881225586,
    0.4213137626647949,
    0.39761561155319214,
    0.38761988282203674,
    0.3885582685470581,
    0.4146621823310852,
    0.3139987885951996,
    0.45054683089256287,
    0.399850457906723,
    0.3630264699459076,
    0.26899129152297974,
    0.35277047753334045,
    0.3684566617012024,
    0.3734528124332428,
    0.31959009170532227,
    0.35846173763275146,
    0.39026767015457153,
    0.38686448335647583,
    0.3718707859516144,
    0.3718999922275543,
    0.3024265170097351,
    0.38373154401779175,
    0.31133535504341125,
    0.3666518032550812,
    0.42391061782836914,
    0.3946850001811981,
    0.2627592384815216,
    0.32407355308532715,
    0.3844989538192749,
    0.31648674607276917,
    0.30989527702331543,
    0.2969430983066559,
    0.33340689539909363,
    0.3852022588253021,
    0.3378858268260956,
    0.3883140981197357,
    0.378274530172348,
    0.36046645045280457,
    0.3290305435657501,
    0.40774255990982056,
    0.44259530305862427,
    0.40884363651275635,
    0.3868182301521301,
    0.37525761127471924,
    0.43836721777915955,
    0.34746453166007996,
    0.38559994101524353,
    0.37997058033943176,
    0.38154298067092896,
    0.2965572476387024,
    0.3427930474281311,
    0.39640727639198303,
    0.36886686086654663,
    0.35815587639808655,
    0.3789464235305786,
    0.3859999477863312,
    0.31594833731651306,
    0.4194941818714142,
    0.4075902998447418,
    0.3472658097743988,
    0.3901691734790802,
    0.398151695728302,
    0.3742610514163971,
    0.39673686027526855,
    0.3657757341861725,
    0.2827092707157135,
    0.36470234394073486,
    0.37217819690704346,
    0.36758333444595337,
    0.24660198390483856,
    0.303275465965271,
    0.410444051027298,
    0.3954300880432129,
    0.37919881939888,
    0.3656807839870453,
    0.2677331864833832,
    0.31525248289108276,
    0.3778436481952667,
    0.43486011028289795,
    0.40783795714378357,
    0.4074482023715973,
    0.29343876242637634,
    0.2776416540145874,
    0.4169977903366089,
    0.42069151997566223,
    0.31452587246894836,
    0.35047781467437744,
    0.3545268774032593,
    0.38224005699157715,
    0.3677838146686554,
    0.38216426968574524,
    0.3932117521762848,
    0.4114360809326172,
    0.39389508962631226,
    0.2755560874938965,
    0.4037872850894928,
    0.2829335629940033,
    0.42127469182014465,
    0.3881208300590515,
    0.3772570788860321,
    0.2657751142978668,
    0.3613853454589844,
    0.3157557547092438,
    0.33151236176490784,
    0.36912277340888977,
    0.2664515972137451,
    0.3514886498451233,
    0.3787813186645508,
    0.4017254114151001,
    0.4206862449645996,
    0.44711267948150635,
    0.3914732038974762,
    0.3842827379703522,
    0.37338322401046753,
    0.4095097482204437,
    0.29056695103645325,
    0.3556179106235504,
    0.34950584173202515,
    0.39269670844078064,
    0.3909417688846588,
    0.38250643014907837,
    0.3996204733848572,
    0.4237446188926697,
    0.2967738211154938,
    0.3995712995529175,
    0.40638455748558044,
    0.3545706868171692,
    0.39524704217910767,
    0.4037948250770569,
    0.3840339779853821,
    0.37473469972610474,
    0.3794891834259033,
    0.35571905970573425,
    0.2737997770309448,
    0.356852263212204,
    0.3577609062194824,
    0.3699148893356323,
    0.4572254717350006,
    0.3556838035583496,
    0.3607562184333801,
    0.3750758469104767,
    0.4058668315410614,
    0.2663624882698059,
    0.39032500982284546,
    0.3944026827812195,
    0.39549940824508667,
    0.3488209843635559,
    0.3928946852684021,
    0.3585640490055084,
    0.3695508539676666,
    0.37722381949424744,
    0.3943444788455963,
    0.3287802040576935,
    0.3904917538166046,
    0.4268231689929962,
    0.27222752571105957,
    0.35149794816970825,
    0.40455254912376404,
    0.46019771695137024,
    0.3719656467437744,
    0.37645867466926575,
    0.3978194296360016,
    0.35559526085853577,
    0.38190075755119324,
    0.42161837220191956,
    0.41005027294158936,
    0.3680416941642761,
    0.42446792125701904,
    0.37903130054473877,
    0.3808864653110504,
    0.3757142126560211,
    0.42088782787323,
    0.343109130859375,
    0.39327457547187805,
    0.3366255760192871,
    0.36767303943634033,
    0.328328400850296,
    0.35463812947273254,
    0.35961785912513733,
    0.4191875457763672,
    0.390315443277359,
    0.38740110397338867,
    0.37796613574028015,
    0.23314180970191956,
    0.35873928666114807,
    0.4048619866371155,
    0.384949654340744,
    0.41978201270103455,
    0.3566059172153473,
    0.38520410656929016,
    0.38488224148750305,
    0.37792834639549255,
    0.33260613679885864,
    0.4009813368320465,
    0.39494046568870544,
    0.39145204424858093,
    0.39939504861831665,
    0.35082101821899414,
    0.39471566677093506,
    0.27913135290145874,
    0.41200727224349976,
    0.3516027629375458,
    0.3492400348186493,
    0.330565869808197,
    0.31152617931365967,
    0.3666561245918274,
    0.38587892055511475,
    0.4058220088481903,
    0.37235814332962036,
    0.3554244339466095,
    0.4256545901298523,
    0.23632927238941193,
    0.29133784770965576,
    0.37605372071266174,
    0.3804923892021179,
    0.2979351878166199,
    0.3638843595981598,
    0.4201110899448395,
    0.38950642943382263,
    0.3741725981235504,
    0.3570408225059509,
    0.38459512591362,
    0.3974156379699707,
    0.3893594741821289,
    0.32217279076576233,
    0.3471568822860718,
    0.41198059916496277,
    0.3625166118144989,
    0.35522985458374023,
    0.303618460893631,
    0.38057538866996765,
    0.36330798268318176,
    0.3031191825866699,
    0.22875431180000305,
    0.4226285517215729,
    0.3559475243091583,
    0.2742324471473694,
    0.44473665952682495,
    0.3981565833091736,
    0.407101035118103,
    0.3610485792160034,
    0.3608038127422333,
    0.4183502495288849,
    0.39988598227500916,
    0.3528537452220917,
    0.36851707100868225,
    0.33034536242485046,
    0.3961608111858368,
    0.3595851957798004,
    0.3716646134853363,
    0.41633179783821106,
    0.3905385434627533,
    0.3402383625507355,
    0.30957305431365967,
    0.39852723479270935,
    0.4053855836391449,
    0.4239354431629181,
    0.3980906903743744,
    0.412634938955307,
    0.3748433291912079,
    0.41540855169296265,
    0.29122593998908997,
    0.3861595392227173,
    0.40681150555610657,
    0.4071313440799713,
    0.31721949577331543,
    0.36457234621047974,
    0.4115046560764313,
    0.4118785858154297,
    0.3793467879295349,
    0.3745981752872467,
    0.358209490776062,
    0.4269588589668274,
    0.4585284888744354,
    0.38248446583747864,
    0.4122650921344757,
    0.39835068583488464,
    0.3585733473300934,
    0.37542980909347534,
    0.29629185795783997,
    0.3997611403465271,
    0.4339444041252136,
    0.38618016242980957,
    0.3948882222175598,
    0.35497328639030457,
    0.3019571304321289,
    0.372775673866272,
    0.3912218511104584,
    0.41823187470436096,
    0.3718368411064148,
    0.36865705251693726,
    0.37794965505599976,
    0.3979576826095581,
    0.39612090587615967,
    0.29933643341064453,
    0.3049851655960083,
    0.3773818016052246,
    0.3513369560241699,
    0.3173302114009857,
    0.3953721821308136,
    0.417704701423645,
    0.39085811376571655,
    0.4034300446510315,
    0.3872624933719635,
    0.3076751232147217,
    0.3855093717575073,
    0.37002262473106384,
    0.3927799463272095,
    0.304433673620224,
    0.40487492084503174,
    0.25222837924957275,
    0.358511358499527,
    0.40661028027534485,
    0.35452789068222046,
    0.3834698498249054,
    0.30727723240852356,
    0.2951100766658783,
    0.36970216035842896,
    0.4448617696762085,
    0.36865660548210144,
    0.3906647861003876,
    0.43157219886779785,
    0.4085709750652313,
    0.39275410771369934,
    0.3924538493156433,
    0.3315623700618744,
    0.38720372319221497,
    0.3604744076728821,
    0.36791327595710754,
    0.35067278146743774,
    0.39884141087532043,
    0.39854317903518677,
    0.34577125310897827,
    0.34531185030937195,
    0.3847635090351105,
    0.4049034118652344,
    0.34043970704078674,
    0.38064026832580566,
    0.3859872817993164,
    0.33966127038002014,
    0.40309712290763855,
    0.37525448203086853,
    0.4117524325847626,
    0.38246557116508484,
    0.3824685513973236,
    0.3427600562572479,
    0.3226403594017029,
    0.36974138021469116,
    0.3870627284049988,
    0.23120170831680298,
    0.32421550154685974,
    0.40626949071884155,
    0.40040192008018494,
    0.4139877259731293,
    0.40409693121910095,
    0.367999404668808,
    0.31122854351997375,
    0.3568451404571533,
    0.38821446895599365,
    0.4260391891002655,
    0.35900381207466125,
    0.40654557943344116,
    0.3875938355922699,
    0.39192402362823486,
    0.40626704692840576,
    0.3459608852863312,
    0.36714282631874084,
    0.40594813227653503,
    0.3806493878364563,
    0.38908088207244873,
    0.3727552890777588,
    0.2459317147731781,
    0.37237486243247986,
    0.39126259088516235,
    0.36616358160972595,
    0.3546803295612335,
    0.356425017118454,
    0.38173067569732666,
    0.3961474895477295,
    0.38953134417533875,
    0.28662481904029846,
    0.3599463701248169,
    0.3970877230167389,
    0.3808816373348236,
    0.325984925031662,
    0.38998502492904663,
    0.399638295173645,
    0.3172265291213989,
    0.37259310483932495,
    0.3882770836353302,
    0.38473594188690186,
    0.37974515557289124,
    0.3776484727859497,
    0.3712628483772278,
    0.3884293735027313,
    0.3811839520931244,
    0.38802286982536316,
    0.4066075384616852,
    0.38309478759765625,
    0.3621368110179901,
    0.36341920495033264,
    0.3571692705154419,
    0.3085111677646637,
    0.39079102873802185,
    0.40416622161865234,
    0.44143322110176086,
    0.3103296756744385,
    0.38382816314697266,
    0.3976666033267975,
    0.32167381048202515,
    0.4033946990966797,
    0.30227088928222656,
    0.4237753748893738,
    0.38269126415252686,
    0.3699623644351959,
    0.3648010194301605,
    0.3593326210975647,
    0.3483133614063263,
    0.37492868304252625,
    0.30360347032546997,
    0.4159654676914215,
    0.35594642162323,
    0.38755467534065247,
    0.2707853615283966,
    0.3835606873035431,
    0.3620012700557709,
    0.40513381361961365,
    0.4057552218437195,
    0.38475629687309265,
    0.3916053771972656,
    0.3529834449291229,
    0.41555941104888916,
    0.39307159185409546,
    0.39253556728363037,
    0.345918744802475,
    0.4157797694206238,
    0.35134410858154297,
    0.4036569893360138,
    0.41928157210350037,
    0.4056006073951721,
    0.37689030170440674,
    0.32193490862846375,
    0.3579629957675934,
    0.38992685079574585,
    0.37510138750076294,
    0.3907427489757538,
    0.4039500653743744,
    0.38837623596191406,
    0.3860064744949341,
    0.35589662194252014,
    0.4302462935447693,
    0.29120150208473206,
    0.36802560091018677,
    0.34426257014274597,
    0.35160258412361145,
    0.3607737720012665,
    0.34276506304740906,
    0.3818102777004242,
    0.410453736782074,
    0.39075908064842224,
    0.31898781657218933,
    0.3751981854438782,
    0.4178866744041443,
    0.4078250825405121,
    0.3715480864048004,
    0.42053768038749695,
    0.4991854131221771,
    0.3217981159687042,
    0.42429056763648987,
    0.3874383866786957,
    0.4022810161113739,
    0.35895824432373047,
    0.4052236080169678,
    0.3646538555622101,
    0.3860044479370117,
    0.3060964047908783,
    0.40036913752555847,
    0.3529869616031647,
    0.2877861261367798,
    0.36140862107276917,
    0.35451754927635193,
    0.3844465911388397,
    0.42737409472465515,
    0.3592222034931183,
    0.4188511073589325,
    0.36069804430007935,
    0.2983848452568054,
    0.3670834004878998,
    0.3670387864112854,
    0.3282731771469116,
    0.3519892692565918,
    0.3590133786201477,
    0.3703193664550781,
    0.3998042345046997,
    0.3257470428943634,
    0.293495774269104,
    0.35305339097976685,
    0.25940844416618347,
    0.34742268919944763,
    0.27879297733306885,
    0.3874228298664093,
    0.42404910922050476,
    0.3428763449192047,
    0.33795392513275146,
    0.39465588331222534,
    0.3944844603538513,
    0.43975359201431274,
    0.39715829491615295,
    0.4049782156944275,
    0.41618612408638,
    0.3923880457878113,
    0.37544772028923035,
    0.3897804617881775,
    0.38267016410827637,
    0.345778226852417,
    0.3682730793952942,
    0.41541752219200134,
    0.447352796792984,
    0.40115228295326233,
    0.4064452052116394,
    0.45064404606819153,
    0.3255898952484131,
    0.30034542083740234,
    0.3209892511367798,
    0.28006836771965027,
    0.31237849593162537,
    0.423880934715271,
    0.399131715297699,
    0.38499271869659424,
    0.3283780515193939,
    0.43526849150657654,
    0.32814183831214905,
    0.35003021359443665,
    0.3913875222206116,
    0.35913556814193726,
    0.38564011454582214,
    0.4152611196041107,
    0.42738887667655945,
    0.38067272305488586,
    0.3973953127861023,
    0.30248814821243286,
    0.3810456097126007,
    0.36305901408195496,
    0.3754369616508484,
    0.36804595589637756,
    0.3974924683570862,
    0.38975000381469727,
    0.3849344849586487,
    0.34993502497673035,
    0.3577471971511841,
    0.3705589175224304,
    0.3433665633201599,
    0.4178680181503296,
    0.38840311765670776,
    0.38616830110549927,
    0.3752634525299072,
    0.35098108649253845,
    0.3191361129283905,
    0.37744688987731934,
    0.40227076411247253,
    0.39311251044273376,
    0.2537064254283905,
    0.3845973014831543,
    0.4031015634536743,
    0.39053934812545776,
    0.33072611689567566,
    0.4078676700592041,
    0.42041629552841187,
    0.34312307834625244,
    0.34895843267440796,
    0.39074474573135376,
    0.3638654947280884,
    0.437273770570755,
    0.3764752745628357,
    0.3954688310623169,
    0.35638347268104553,
    0.3537103533744812,
    0.41566237807273865,
    0.4225809872150421,
    0.37378644943237305,
    0.3331034183502197,
    0.38078445196151733,
    0.3911972939968109,
    0.318728506565094,
    0.39963778853416443,
    0.4011886417865753,
    0.29756489396095276,
    0.4062163829803467,
    0.3765437602996826,
    0.2246127873659134,
    0.3144812285900116,
    0.37254318594932556,
    0.364945650100708,
    0.3465981185436249,
    0.3771532475948334,
    0.38433781266212463,
    0.39911749958992004,
    0.3648771047592163,
    0.32846203446388245,
    0.35625964403152466,
    0.34743532538414,
    0.4003294110298157,
    0.39252495765686035,
    0.4007635712623596,
    0.39520397782325745,
    0.3594304919242859,
    0.27797770500183105,
    0.4264301061630249,
    0.41201743483543396,
    0.2937673330307007,
    0.3449383080005646,
    0.3815563917160034,
    0.32993555068969727,
    0.28610679507255554,
    0.37650924921035767,
    0.33711814880371094,
    0.4116879403591156,
    0.4217578172683716,
    0.2632623612880707,
    0.41869938373565674,
    0.34439197182655334,
    0.2845088839530945,
    0.42909687757492065,
    0.3997112512588501,
    0.32499879598617554,
    0.32009774446487427,
    0.4039526581764221,
    0.44000282883644104,
    0.36405274271965027,
    0.3407186269760132,
    0.3083135187625885,
    0.37856918573379517,
    0.39524272084236145,
    0.35696274042129517,
    0.3975067734718323,
    0.33380576968193054,
    0.3577171564102173,
    0.3843631148338318,
    0.3538166582584381,
    0.31460294127464294,
    0.352657675743103,
    0.387998104095459,
    0.39704957604408264,
    0.4084087610244751,
    0.30369868874549866,
    0.35909199714660645,
    0.30125096440315247,
    0.3454799950122833,
    0.3195977509021759,
    0.35638195276260376,
    0.35685303807258606,
    0.3285282850265503,
    0.37231579422950745,
    0.3968437612056732,
    0.39354756474494934,
    0.3765343427658081,
    0.3954634964466095,
    0.3313091993331909,
    0.35096320509910583,
    0.3667435050010681,
    0.22808082401752472,
    0.33390745520591736,
    0.3918909728527069,
    0.36772802472114563,
    0.3666873872280121,
    0.3663468360900879,
    0.35011792182922363,
    0.39804336428642273,
    0.3381189703941345,
    0.3428378105163574,
    0.3962433338165283,
    0.3468572497367859,
    0.39364105463027954,
    0.42226701974868774,
    0.3959569036960602,
    0.30239683389663696,
    0.36571410298347473,
    0.3551868498325348,
    0.39951005578041077,
    0.3816644549369812,
    0.38105690479278564,
    0.3776782155036926,
    0.38528987765312195,
    0.34200164675712585,
    0.3699045479297638,
    0.3189002275466919,
    0.36473459005355835,
    0.3334285318851471,
    0.4106716215610504,
    0.410788357257843,
    0.39515283703804016,
    0.40974363684654236,
    0.40920698642730713,
    0.41175493597984314,
    0.4383579194545746,
    0.40411999821662903,
    0.4191805422306061,
    0.3848978281021118,
    0.3941807746887207,
    0.2884182035923004,
    0.3291691839694977,
    0.37671422958374023,
    0.39230626821517944,
    0.37535208463668823,
    0.40128833055496216,
    0.37405210733413696,
    0.4096551835536957,
    0.3820875883102417,
    0.37417083978652954,
    0.3831380009651184,
    0.3834342062473297,
    0.3882695436477661,
    0.41679948568344116,
    0.3851776421070099,
    0.3725884258747101,
    0.40064290165901184,
    0.41213420033454895,
    0.39198940992355347,
    0.3693852424621582,
    0.36953437328338623,
    0.3613133132457733,
    0.4025112986564636,
    0.3135756254196167,
    0.3772470951080322,
    0.3986610472202301,
    0.2443203628063202,
    0.3633260130882263,
    0.39475297927856445,
    0.28186672925949097,
    0.3163987100124359,
    0.329232782125473,
    0.3445415794849396,
    0.35956117510795593,
    0.4207043945789337,
    0.3686143755912781,
    0.38700249791145325,
    0.41850605607032776,
    0.33877864480018616,
    0.39771196246147156,
    0.35465097427368164,
    0.4192035496234894,
    0.38374704122543335,
    0.35572099685668945,
    0.36012497544288635,
    0.37047168612480164,
    0.4425262212753296,
    0.38083574175834656,
    0.3442084789276123,
    0.3312763273715973,
    0.34991294145584106,
    0.39592576026916504,
    0.3701978027820587,
    0.3672564625740051,
    0.3728587329387665,
    0.3630169630050659,
    0.35889163613319397,
    0.3794497549533844,
    0.3829759359359741,
    0.34126168489456177,
    0.3508739471435547,
    0.3470613360404968,
    0.41474461555480957,
    0.39907804131507874,
    0.398669958114624,
    0.32520604133605957,
    0.3935239911079407,
    0.3489205241203308,
    0.38932889699935913,
    0.341319739818573,
    0.37429967522621155,
    0.38080117106437683,
    0.38089075684547424,
    0.2868196964263916,
    0.3743232786655426,
    0.3816968500614166,
    0.36400091648101807,
    0.3734268844127655,
    0.37673574686050415,
    0.31410324573516846,
    0.36939582228660583,
    0.3881549537181854,
    0.3475719094276428,
    0.33397600054740906,
    0.32636815309524536,
    0.3644253611564636,
    0.36211392283439636,
    0.3516380786895752,
    0.3225407004356384,
    0.39293426275253296,
    0.2775205373764038,
    0.356298565864563,
    0.3910755217075348,
    0.2779213786125183,
    0.3529401421546936,
    0.38705959916114807,
    0.31854379177093506,
    0.37198692560195923,
    0.36091122031211853,
    0.34875181317329407,
    0.3910711407661438,
    0.3068515658378601,
    0.2949363887310028,
    0.3945002555847168,
    0.37781453132629395,
    0.3503880500793457,
    0.38144582509994507,
    0.400587797164917,
    0.34577271342277527,
    0.336163192987442,
    0.40736907720565796,
    0.343031644821167,
    0.39656174182891846,
    0.3926222324371338,
    0.33180782198905945,
    0.39723390340805054,
    0.3188803493976593,
    0.3267049193382263,
    0.36825835704803467,
    0.36565497517585754,
    0.38050031661987305,
    0.4060809016227722,
    0.3967928886413574,
    0.33965781331062317,
    0.37586870789527893,
    0.36351504921913147,
    0.3931393325328827,
    0.4048113524913788,
    0.4100719690322876,
    0.3375541567802429,
    0.43110769987106323,
    0.2781515121459961,
    0.3716467320919037,
    0.39905381202697754,
    0.3093239963054657,
    0.35370147228240967,
    0.3561317026615143,
    0.41134291887283325,
    0.37507912516593933,
    0.29978325963020325,
    0.3681800961494446,
    0.3321528732776642,
    0.3919352889060974,
    0.3752885162830353,
    0.3850979208946228,
    0.37051650881767273,
    0.38106414675712585,
    0.32627367973327637,
    0.4127886891365051,
    0.36524760723114014,
    0.3834379017353058,
    0.34552431106567383,
    0.3796769678592682,
    0.3896508812904358,
    0.3704580068588257,
    0.40586578845977783,
    0.4001469910144806,
    0.3470637798309326,
    0.377108097076416,
    0.38231489062309265,
    0.34771406650543213,
    0.3360629081726074,
    0.39910000562667847,
    0.34028157591819763,
    0.42514729499816895,
    0.3519096076488495,
    0.38354048132896423,
    0.335428386926651,
    0.35619819164276123,
    0.41912662982940674,
    0.39297986030578613,
    0.30634641647338867,
    0.38446733355522156,
    0.39459145069122314,
    0.3898518681526184,
    0.36498546600341797,
    0.3958386778831482,
    0.3799014389514923,
    0.35483577847480774,
    0.3824388384819031,
    0.31212398409843445,
    0.41626080870628357,
    0.3189045190811157,
    0.3903525471687317,
    0.27886366844177246,
    0.37013116478919983,
    0.34486284852027893,
    0.3925171494483948,
    0.3794823884963989,
    0.38936853408813477,
    0.38672566413879395,
    0.3849445581436157,
    0.3729594051837921,
    0.2768203318119049,
    0.37704452872276306,
    0.4505545198917389,
    0.23230606317520142,
    0.3044600188732147,
    0.36719420552253723,
    0.32925212383270264,
    0.352573037147522,
    0.4270680248737335,
    0.38875165581703186,
    0.3857738971710205,
    0.39278045296669006,
    0.38711097836494446,
    0.34212231636047363,
    0.4546193480491638,
    0.35637950897216797,
    0.41126614809036255,
    0.22283436357975006,
    0.3842025399208069,
    0.3717012405395508,
    0.43152424693107605,
    0.3505098819732666,
    0.3833620548248291,
    0.3650921583175659,
    0.3288971185684204,
    0.33501744270324707,
    0.4175393581390381,
    0.33912938833236694,
    0.3492830991744995,
    0.3667638301849365,
    0.39034444093704224,
    0.3698781132698059,
    0.3078983724117279,
    0.39635270833969116,
    0.39419353008270264,
    0.3957863748073578,
    0.31049832701683044,
    0.4111747741699219,
    0.3852742612361908,
    0.3137000501155853,
    0.2805134654045105,
    0.4297787845134735,
    0.3810872733592987,
    0.40207546949386597,
    0.38204410672187805,
    0.3997921049594879,
    0.3741319179534912,
    0.4267187714576721,
    0.4204881489276886,
    0.3611593544483185,
    0.36253052949905396,
    0.4178048372268677,
    0.4241289496421814,
    0.4024350047111511,
    0.4179576635360718,
    0.3571418225765228,
    0.35273152589797974,
    0.31370019912719727,
    0.34646230936050415,
    0.37885981798171997,
    0.3607673645019531,
    0.4064168334007263,
    0.3089614510536194,
    0.39255690574645996,
    0.4010672867298126,
    0.38161638379096985,
    0.38321977853775024,
    0.37427735328674316,
    0.38055652379989624,
    0.42748206853866577,
    0.3466043472290039,
    0.3748284578323364,
    0.3622332513332367,
    0.35684382915496826,
    0.4141634404659271,
    0.41910192370414734,
    0.40706005692481995,
    0.3149029016494751,
    0.3503252863883972,
    0.3798944354057312,
    0.33997631072998047,
    0.3744524419307709,
    0.3900195062160492,
    0.3685866594314575,
    0.3924011290073395,
    0.3629899322986603,
    0.35836124420166016,
    0.36941859126091003,
    0.3171488046646118,
    0.40681904554367065,
    0.322420597076416,
    0.3522982597351074,
    0.3265456259250641,
    0.4031434655189514,
    0.3369297981262207,
    0.346125990152359,
    0.3450857996940613,
    0.3980749547481537,
    0.35243070125579834,
    0.3899880051612854,
    0.29182785749435425,
    0.3931954801082611,
    0.320538192987442,
    0.4143640398979187,
    0.4170788824558258,
    0.414521723985672,
    0.39177405834198,
    0.22477371990680695,
    0.32192835211753845,
    0.36672332882881165,
    0.41064077615737915,
    0.4022832214832306,
    0.3200589716434479,
    0.33881092071533203,
    0.39333659410476685,
    0.32555654644966125,
    0.4189754128456116,
    0.35089924931526184,
    0.3784114420413971,
    0.3844553232192993,
    0.3475942313671112,
    0.36245059967041016,
    0.4013923704624176,
    0.39166611433029175,
    0.3757544755935669,
    0.4016595780849457,
    0.3579678535461426,
    0.2856111228466034,
    0.40715429186820984,
    0.39969974756240845,
    0.39454570412635803,
    0.38220953941345215,
    0.3627861738204956,
    0.39059978723526,
    0.32156094908714294,
    0.3703368604183197,
    0.3575839400291443,
    0.40448901057243347,
    0.410851389169693,
    0.4134519100189209,
    0.2809486389160156,
    0.32956233620643616,
    0.19988277554512024,
    0.39851224422454834,
    0.35813194513320923,
    0.40486523509025574,
    0.3793935477733612,
    0.3653794825077057,
    0.34642264246940613,
    0.39027583599090576,
    0.3703916370868683,
    0.3978470265865326,
    0.3817308247089386,
    0.42807531356811523,
    0.39377814531326294,
    0.335489422082901,
    0.3935740292072296,
    0.30945485830307007,
    0.40012532472610474,
    0.3970469534397125,
    0.38908112049102783,
    0.38390180468559265,
    0.3854428231716156,
    0.3401537537574768,
    0.3393692672252655,
    0.3025178611278534,
    0.3252778649330139,
    0.3232966661453247,
    0.3075616955757141,
    0.32422617077827454,
    0.3380521833896637,
    0.35406291484832764,
    0.40129777789115906,
    0.38709238171577454,
    0.3579045832157135,
    0.3183286190032959,
    0.3841869533061981,
    0.40505003929138184,
    0.3785601556301117,
    0.39785826206207275,
    0.3915669620037079,
    0.3822099268436432,
    0.3147434890270233,
    0.41822972893714905,
    0.3818542957305908,
    0.3894187808036804,
    0.35626980662345886,
    0.39976656436920166,
    0.3459128737449646,
    0.334171861410141,
    0.38649889826774597,
    0.36006858944892883,
    0.40607279539108276,
    0.3661655783653259,
    0.3340438902378082,
    0.36587485671043396,
    0.3987676203250885,
    0.3542145788669586,
    0.4014156758785248,
    0.3791770339012146,
    0.37277841567993164,
    0.3313770890235901,
    0.3758394122123718,
    0.4082470238208771,
    0.3343573212623596,
    0.3940880298614502,
    0.3651195466518402,
    0.377414345741272,
    0.39753273129463196,
    0.3780740797519684,
    0.36969617009162903,
    0.2992440164089203,
    0.4065924882888794,
    0.37708255648612976,
    0.343345046043396,
    0.3488694131374359,
    0.3545322120189667,
    0.37241676449775696,
    0.32106778025627136,
    0.37664052844047546,
    0.3575302064418793,
    0.3765204846858978,
    0.3252488970756531,
    0.3068731129169464,
    0.3886341154575348,
    0.3965725898742676,
    0.39043569564819336,
    0.38521674275398254,
    0.38304969668388367,
    0.3540728986263275,
    0.3684638738632202,
    0.3566380441188812,
    0.3358384370803833,
    0.3933257758617401,
    0.4029589295387268,
    0.4144269526004791,
    0.41984128952026367,
    0.3718790113925934,
    0.40075165033340454,
    0.32613855600357056,
    0.37428098917007446,
    0.42797717452049255,
    0.3661700487136841,
    0.3235914707183838,
    0.3840363919734955,
    0.3465746343135834,
    0.37370625138282776,
    0.3853923976421356,
    0.42824745178222656,
    0.35964253544807434,
    0.3457528054714203,
    0.39742112159729004,
    0.3900737762451172,
    0.3532301187515259,
    0.35265296697616577,
    0.36746153235435486,
    0.4479507505893707,
    0.22971956431865692,
    0.41585421562194824,
    0.3172543942928314,
    0.42314139008522034,
    0.3112676441669464,
    0.41083863377571106,
    0.39954420924186707,
    0.31557637453079224,
    0.3713994026184082,
    0.4246673583984375,
    0.335774689912796,
    0.41153684258461,
    0.40985724329948425,
    0.3057796359062195,
    0.39907094836235046,
    0.38084113597869873,
    0.3616885840892792,
    0.2958538234233856,
    0.4063202738761902,
    0.40486612915992737,
    0.4359745979309082,
    0.335655152797699,
    0.31196290254592896,
    0.36850598454475403,
    0.35135000944137573,
    0.41281354427337646,
    0.3648620545864105,
    0.42286619544029236,
    0.40876683592796326,
    0.37824103236198425,
    0.3802092671394348,
    0.3583292067050934,
    0.34284210205078125,
    0.3957500755786896,
    0.3759835362434387,
    0.38173866271972656,
    0.3818693459033966,
    0.18418650329113007,
    0.38494470715522766,
    0.33556047081947327,
    0.4111327826976776,
    0.3786035180091858,
    0.3977779746055603,
    0.3647206425666809,
    0.41826069355010986,
    0.3689554035663605,
    0.40395426750183105,
    0.35086795687675476,
    0.3542841374874115,
    0.3862449824810028,
    0.40371689200401306,
    0.34666797518730164,
    0.4012618958950043,
    0.35515037178993225,
    0.37344515323638916,
    0.3183913826942444,
    0.39694494009017944,
    0.3610970079898834,
    0.35911110043525696,
    0.37045615911483765,
    0.3748972713947296,
    0.37672269344329834,
    0.3752257227897644,
    0.2751229703426361,
    0.407914400100708,
    0.3590918183326721,
    0.43539777398109436,
    0.2919469177722931,
    0.34099847078323364,
    0.3899453580379486,
    0.41901952028274536,
    0.2911582589149475,
    0.39809948205947876,
    0.3856422007083893,
    0.38763970136642456,
    0.42201143503189087,
    0.4053249657154083,
    0.34028947353363037,
    0.35636523365974426,
    0.4491662085056305,
    0.279208779335022,
    0.40704432129859924,
    0.4033520519733429,
    0.3387099802494049,
    0.40661749243736267,
    0.3385758697986603,
    0.3656497299671173,
    0.294921338558197,
    0.412100613117218,
    0.32926562428474426,
    0.27998074889183044,
    0.35698801279067993,
    0.2880191206932068,
    0.4127229154109955,
    0.43527963757514954,
    0.37263810634613037,
    0.31164780259132385,
    0.37347811460494995,
    0.35547322034835815,
    0.335953950881958,
    0.379992812871933,
    0.2884195148944855,
    0.4182692766189575,
    0.3494209051132202,
    0.4049051105976105,
    0.36320099234580994,
    0.3254806697368622,
    0.41269633173942566,
    0.28932151198387146,
    0.3745786249637604,
    0.32042649388313293,
    0.3735578656196594,
    0.30830347537994385,
    0.3970754146575928,
    0.3588749170303345,
    0.38415318727493286,
    0.41445687413215637,
    0.3804163932800293,
    0.38221949338912964,
    0.35426077246665955,
    0.33312955498695374,
    0.36315932869911194,
    0.3918231427669525,
    0.40352022647857666,
    0.3855627477169037,
    0.41532784700393677,
    0.36685770750045776,
    0.38528189063072205,
    0.4100381135940552,
    0.3611800968647003,
    0.3747011721134186,
    0.4020247459411621,
    0.3897785246372223,
    0.3692076504230499,
    0.42562136054039,
    0.32589152455329895,
    0.37208014726638794,
    0.39202404022216797,
    0.42646610736846924,
    0.3917452394962311,
    0.3776393234729767,
    0.3815700113773346,
    0.44157537817955017,
    0.41695648431777954,
    0.3499721586704254,
    0.41504794359207153,
    0.3589991629123688,
    0.4366249144077301,
    0.3641240894794464,
    0.375046044588089,
    0.4081874489784241,
    0.41139131784439087,
    0.42109155654907227,
    0.3152657151222229,
    0.3145231604576111,
    0.30291101336479187,
    0.36735549569129944,
    0.26349788904190063,
    0.24692651629447937,
    0.3272126019001007,
    0.38727471232414246,
    0.39640507102012634,
    0.3952186703681946,
    0.4122733771800995,
    0.32041817903518677,
    0.369418203830719,
    0.40819403529167175,
    0.38453951478004456,
    0.3735482096672058,
    0.34647589921951294,
    0.43078500032424927,
    0.38090482354164124,
    0.2717139720916748,
    0.20234225690364838,
    0.3801494240760803,
    0.3600173890590668,
    0.3406229317188263,
    0.3574941158294678,
    0.40522411465644836,
    0.3903776705265045,
    0.41497018933296204,
    0.3882735073566437,
    0.4012410044670105,
    0.33715638518333435,
    0.31963980197906494,
    0.2897474765777588,
    0.3451439142227173,
    0.29802873730659485,
    0.32779356837272644,
    0.34717974066734314,
    0.3606191575527191,
    0.37037721276283264,
    0.32922595739364624,
    0.38502609729766846,
    0.3441525101661682,
    0.3449321389198303,
    0.39733806252479553,
    0.29294896125793457,
    0.39143869280815125,
    0.31250181794166565,
    0.3752831220626831,
    0.2839266061782837,
    0.27295681834220886,
    0.3828963041305542,
    0.3592747449874878,
    0.3388281762599945,
    0.35627421736717224,
    0.3609178960323334,
    0.37269508838653564,
    0.36872363090515137,
    0.39850765466690063,
    0.3133891522884369,
    0.416402131319046,
    0.37121903896331787,
    0.362912118434906,
    0.42506569623947144,
    0.40280577540397644,
    0.3869418203830719,
    0.24838222563266754,
    0.3897383511066437,
    0.4236767888069153,
    0.3607460558414459,
    0.403872013092041,
    0.37537628412246704,
    0.3978106379508972,
    0.3817497789859772,
    0.3553035259246826,
    0.3995986878871918,
    0.4060543179512024,
    0.38818585872650146,
    0.3465523421764374,
    0.3116183280944824,
    0.30773451924324036,
    0.40359750390052795,
    0.3939822018146515,
    0.38858562707901,
    0.3856976628303528,
    0.3179371953010559,
    0.3757517635822296,
    0.33375197649002075,
    0.32052087783813477,
    0.3831411600112915,
    0.3692637085914612,
    0.2622879445552826,
    0.34810689091682434,
    0.28720730543136597,
    0.3163689374923706,
    0.3896506130695343,
    0.3697759509086609,
    0.3980371057987213,
    0.4085105359554291,
    0.40899741649627686,
    0.31028270721435547,
    0.3330674171447754,
    0.41080328822135925,
    0.4089222848415375,
    0.3551621735095978,
    0.361193984746933,
    0.4121520221233368,
    0.4029228091239929,
    0.40153929591178894,
    0.280362069606781,
    0.421864777803421,
    0.3673328161239624,
    0.3613037168979645,
    0.42304733395576477,
    0.4190639555454254,
    0.3779706060886383,
    0.3282952308654785,
    0.36195722222328186,
    0.37874019145965576,
    0.3598436415195465,
    0.3766665756702423,
    0.3637841045856476,
    0.3220438063144684,
    0.35790929198265076,
    0.3918342590332031,
    0.35589513182640076,
    0.2916856110095978,
    0.37433940172195435,
    0.37398549914360046,
    0.38052433729171753,
    0.39471784234046936,
    0.34737375378608704,
    0.40309950709342957,
    0.36213311553001404,
    0.38892480731010437,
    0.3398577570915222,
    0.3638211786746979,
    0.4095897078514099,
    0.4319184124469757,
    0.3746495544910431,
    0.4240986108779907,
    0.36716797947883606,
    0.39581045508384705,
    0.413728266954422,
    0.37201783061027527,
    0.3460777699947357,
    0.35033631324768066,
    0.2987625300884247,
    0.3601011335849762,
    0.4296542704105377,
    0.32341325283050537,
    0.3917599022388458,
    0.3805541694164276,
    0.36688122153282166,
    0.37886348366737366,
    0.4094296395778656,
    0.2565227150917053,
    0.36167123913764954,
    0.39313429594039917,
    0.38168057799339294,
    0.4287278652191162,
    0.3458732068538666,
    0.38691994547843933,
    0.3772739768028259,
    0.3040219843387604,
    0.36751219630241394,
    0.2949822247028351,
    0.40005892515182495,
    0.4226948916912079,
    0.2875058352947235,
    0.375118225812912,
    0.3975217044353485,
    0.38079455494880676,
    0.3549360930919647,
    0.4092421233654022,
    0.40241187810897827,
    0.416125625371933,
    0.3618389070034027,
    0.31146907806396484,
    0.34764933586120605,
    0.40703657269477844,
    0.3893662393093109,
    0.3689846396446228,
    0.28331220149993896,
    0.32076969742774963,
    0.35615500807762146,
    0.4135438799858093,
    0.4129329323768616,
    0.37935563921928406,
    0.39160025119781494,
    0.39193016290664673,
    0.34289997816085815,
    0.3798757791519165,
    0.3907475471496582,
    0.3728273808956146,
    0.3431289494037628,
    0.3524884879589081,
    0.3583374619483948,
    0.36297696828842163,
    0.4097318649291992,
    0.35503333806991577,
    0.3915768563747406,
    0.37282228469848633,
    0.3573826551437378,
    0.35901695489883423,
    0.3239719271659851,
    0.3474620282649994,
    0.34165823459625244,
    0.4083385467529297,
    0.406247079372406,
    0.3360588848590851,
    0.40836334228515625,
    0.3560734689235687,
    0.3562338054180145,
    0.3780704736709595,
    0.4304583966732025,
    0.37471479177474976,
    0.30199724435806274,
    0.3548293709754944,
    0.3244369626045227,
    0.359819620847702,
    0.42068198323249817,
    0.30439090728759766,
    0.37005937099456787,
    0.40245604515075684,
    0.2883818447589874,
    0.34417223930358887,
    0.3649223744869232,
    0.39751264452934265,
    0.36960893869400024,
    0.32058143615722656,
    0.3898699879646301,
    0.35509148240089417,
    0.39688408374786377,
    0.41739678382873535,
    0.25194936990737915,
    0.3753259778022766,
    0.3944985866546631,
    0.3781695067882538,
    0.3713701665401459,
    0.4087066948413849,
    0.4266737103462219,
    0.3652946949005127,
    0.3939208686351776,
    0.38268154859542847,
    0.4275639057159424,
    0.4064577519893646,
    0.37200748920440674,
    0.42357775568962097,
    0.38473066687583923,
    0.2649277150630951,
    0.373800665140152,
    0.3852263391017914,
    0.33186885714530945,
    0.36909371614456177,
    0.34923461079597473,
    0.36243051290512085,
    0.31800246238708496,
    0.3824411928653717,
    0.37202543020248413,
    0.40054893493652344,
    0.3918774425983429,
    0.3568141460418701,
    0.3885277509689331,
    0.2661515772342682,
    0.37433838844299316,
    0.3003053665161133,
    0.3452124297618866,
    0.39372095465660095,
    0.32536667585372925,
    0.3803775906562805,
    0.4533317983150482,
    0.3492351174354553,
    0.3969469368457794,
    0.3595626950263977,
    0.3133748471736908,
    0.3671905994415283,
    0.39315760135650635,
    0.444183349609375,
    0.38154110312461853,
    0.40748468041419983,
    0.4112744629383087,
    0.3568459153175354,
    0.40961775183677673,
    0.40013521909713745,
    0.38395074009895325,
    0.411653608083725,
    0.3872680068016052,
    0.3491886258125305,
    0.3175864517688751,
    0.3282057046890259,
    0.4441421329975128,
    0.3789502680301666,
    0.38411852717399597,
    0.35523784160614014,
    0.3587533235549927,
    0.3677828311920166,
    0.3665659427642822,
    0.39148789644241333,
    0.39599892497062683,
    0.4338379204273224,
    0.39955735206604004,
    0.3787996172904968,
    0.3838546872138977,
    0.3799356520175934,
    0.3682580888271332,
    0.3608289062976837,
    0.3612552285194397,
    0.39614367485046387,
    0.42117688059806824,
    0.4099620580673218,
    0.37969350814819336,
    0.40593576431274414,
    0.3791564106941223,
    0.39087963104248047,
    0.3256085515022278,
    0.26050591468811035,
    0.3714711666107178,
    0.3830500841140747,
    0.3844127058982849,
    0.3828445076942444,
    0.3189338743686676,
    0.29185950756073,
    0.39259201288223267,
    0.31830063462257385,
    0.37240907549858093,
    0.4225776195526123,
    0.3246541917324066,
    0.40579408407211304,
    0.3286266028881073,
    0.3993774652481079,
    0.44256484508514404,
    0.39704009890556335,
    0.34806185960769653,
    0.4119246304035187,
    0.29777517914772034,
    0.40457674860954285,
    0.38359954953193665,
    0.3805653154850006,
    0.38979625701904297,
    0.3601825535297394,
    0.4197084605693817,
    0.31743186712265015,
    0.3018120527267456,
    0.41397368907928467,
    0.39751559495925903,
    0.3744499087333679,
    0.3957688510417938,
    0.3755341172218323,
    0.3605625331401825,
    0.333219975233078,
    0.3973325192928314,
    0.42787855863571167,
    0.43163466453552246,
    0.41738227009773254,
    0.43543022871017456,
    0.380886971950531,
    0.4132872521877289,
    0.3330003619194031,
    0.4021775424480438,
    0.34592264890670776,
    0.37788230180740356,
    0.3862658739089966,
    0.3909548819065094,
    0.43146076798439026,
    0.38759514689445496,
    0.3736763894557953,
    0.2939520478248596,
    0.39218229055404663,
    0.4149937629699707,
    0.29806625843048096,
    0.38720983266830444,
    0.38301700353622437,
    0.3764636814594269,
    0.3811759054660797,
    0.36592385172843933,
    0.40651118755340576,
    0.4123285710811615,
    0.4151442348957062,
    0.397786021232605,
    0.3000930845737457,
    0.39856889843940735,
    0.40972697734832764,
    0.3433111011981964,
    0.39725595712661743,
    0.3904748260974884,
    0.3754335343837738,
    0.38264355063438416,
    0.38517099618911743,
    0.45258471369743347,
    0.4148223400115967,
    0.37347450852394104,
    0.3893219530582428,
    0.40999168157577515,
    0.3708442449569702,
    0.4127255380153656,
    0.40473905205726624,
    0.39644676446914673,
    0.40677621960639954,
    0.4266110956668854,
    0.3663460612297058,
    0.3728395104408264,
    0.39954107999801636,
    0.3669493496417999,
    0.36119234561920166,
    0.39190924167633057,
    0.40885263681411743,
    0.38970014452934265,
    0.3100219666957855,
    0.4283623695373535,
    0.30159348249435425,
    0.40153828263282776,
    0.37041711807250977,
    0.4243188202381134,
    0.3893454372882843,
    0.35162830352783203,
    0.38708314299583435,
    0.41919565200805664,
    0.4034021198749542,
    0.38125091791152954,
    0.38536858558654785,
    0.4013112485408783,
    0.4097575545310974,
    0.3973078429698944,
    0.3898460865020752,
    0.4409753382205963,
    0.36893430352211,
    0.3204263746738434,
    0.38342681527137756,
    0.3653569221496582,
    0.3476599156856537,
    0.28830260038375854,
    0.3695589303970337,
    0.32350069284439087,
    0.36116981506347656,
    0.3101229965686798,
    0.37533682584762573,
    0.4167323410511017,
    0.3427828550338745,
    0.34593626856803894,
    0.3734196126461029,
    0.4053460657596588,
    0.3803327679634094,
    0.41459208726882935,
    0.4134775400161743,
    0.3989104926586151,
    0.4092865288257599,
    0.38136544823646545,
    0.398764967918396,
    0.36947423219680786,
    0.369913786649704,
    0.38614019751548767,
    0.35298657417297363,
    0.3895912170410156,
    0.39372360706329346,
    0.3957222104072571,
    0.3948633372783661,
    0.3428797423839569,
    0.3637746274471283,
    0.392013281583786,
    0.41811510920524597,
    0.2894793748855591,
    0.3737342059612274,
    0.3559683859348297,
    0.3622925877571106,
    0.3942389190196991,
    0.4154181480407715,
    0.32571500539779663,
    0.37392115592956543,
    0.3996419608592987,
    0.3993220925331116,
    0.3788251280784607,
    0.41522037982940674,
    0.3877832889556885,
    0.413168340921402,
    0.3574226200580597,
    0.3960106670856476,
    0.3790099620819092,
    0.34994080662727356,
    0.34381774067878723,
    0.4039444029331207,
    0.35078510642051697,
    0.40821701288223267,
    0.45482370257377625,
    0.3868255317211151,
    0.35759827494621277,
    0.3904176950454712,
    0.4061002731323242,
    0.4062955975532532,
    0.4391056001186371,
    0.3788083493709564,
    0.2577928900718689,
    0.3967418670654297,
    0.39885854721069336,
    0.3600754141807556,
    0.38654565811157227,
    0.3299873173236847,
    0.3946143686771393,
    0.43633797764778137,
    0.3480764329433441,
    0.31728798151016235,
    0.28834787011146545,
    0.3178407549858093,
    0.3578321635723114,
    0.36494117975234985,
    0.3456811308860779,
    0.3682323694229126,
    0.35380637645721436,
    0.38905268907546997,
    0.30358344316482544,
    0.38995733857154846,
    0.346000075340271,
    0.38998836278915405,
    0.3839712142944336,
    0.3396787643432617,
    0.3406580984592438,
    0.3507036864757538,
    0.3479904532432556,
    0.3549026846885681,
    0.4229521155357361,
    0.39727380871772766,
    0.4304865002632141,
    0.4004374146461487,
    0.3463766872882843,
    0.37459319829940796,
    0.34527644515037537,
    0.3441154658794403,
    0.4274630546569824,
    0.41827237606048584,
    0.45623791217803955,
    0.4190148413181305,
    0.3459910452365875,
    0.35033151507377625,
    0.41076725721359253,
    0.3684276044368744,
    0.3827565312385559,
    0.39858996868133545,
    0.34570685029029846,
    0.29872727394104004,
    0.40474647283554077,
    0.4035227298736572,
    0.3940540850162506,
    0.3034048080444336,
    0.30815207958221436,
    0.3844958245754242,
    0.3735898733139038,
    0.3750164210796356,
    0.33598026633262634,
    0.40671321749687195,
    0.3964553475379944,
    0.43928763270378113,
    0.40977469086647034,
    0.3780773878097534,
    0.40854400396347046,
    0.384603887796402,
    0.3540946841239929,
    0.37306445837020874,
    0.3567356765270233,
    0.3947876989841461,
    0.36093470454216003,
    0.25275591015815735,
    0.40450015664100647,
    0.32003968954086304,
    0.3215518891811371,
    0.3566431403160095,
    0.3521694540977478,
    0.4298703968524933,
    0.38755908608436584,
    0.3217727243900299,
    0.3820424973964691,
    0.35301822423934937,
    0.3423070013523102,
    0.38621798157691956,
    0.398558646440506,
    0.32506388425827026,
    0.3900594413280487,
    0.39203810691833496,
    0.28322717547416687,
    0.34949791431427,
    0.30446627736091614,
    0.34891432523727417,
    0.4165104925632477,
    0.323667049407959,
    0.3155038058757782,
    0.40974172949790955,
    0.43747028708457947,
    0.38850435614585876,
    0.38483548164367676,
    0.34178590774536133,
    0.2840712368488312,
    0.3277520537376404,
    0.4075453579425812,
    0.3655535876750946,
    0.4286959767341614,
    0.3849658668041229,
    0.3733839690685272,
    0.3185364603996277,
    0.36590057611465454,
    0.3820613622665405,
    0.387726366519928,
    0.3639203906059265,
    0.3925965428352356,
    0.3667972981929779,
    0.3420852720737457,
    0.3832469880580902,
    0.4257740080356598,
    0.40404143929481506,
    0.3091014325618744,
    0.3826529383659363,
    0.38900548219680786,
    0.32497093081474304,
    0.37703925371170044,
    0.36135390400886536,
    0.39862769842147827,
    0.4097177982330322,
    0.33811697363853455,
    0.40993398427963257,
    0.4055439531803131,
    0.39811810851097107,
    0.411219984292984,
    0.3800232410430908,
    0.38898637890815735,
    0.40430930256843567,
    0.40757498145103455,
    0.3932918906211853,
    0.30284425616264343,
    0.36036965250968933,
    0.3232925534248352,
    0.2840903103351593,
    0.34700608253479004,
    0.3877052962779999,
    0.30143916606903076,
    0.3131541609764099,
    0.3711736500263214,
    0.3838943839073181,
    0.36714768409729004,
    0.4041067659854889,
    0.4005048871040344,
    0.377620667219162,
    0.287110835313797,
    0.37351951003074646,
    0.3679572641849518,
    0.3936136066913605,
    0.38560497760772705,
    0.2925862669944763,
    0.39656686782836914,
    0.39088404178619385,
    0.34751033782958984,
    0.3167389929294586,
    0.4039210081100464,
    0.3923388123512268,
    0.3460318446159363,
    0.3385404050350189,
    0.44373172521591187,
    0.29620033502578735,
    0.42098215222358704,
    0.31939101219177246,
    0.4682925045490265,
    0.38323020935058594,
    0.40656578540802,
    0.35034891963005066,
    0.33213943243026733,
    0.40509656071662903,
    0.41574957966804504,
    0.4100165367126465,
    0.39483094215393066,
    0.3576144278049469,
    0.37425968050956726,
    0.38262027502059937,
    0.3868146240711212,
    0.38046538829803467,
    0.38037407398223877,
    0.40666165947914124,
    0.40259385108947754,
    0.4119766354560852,
    0.3192448019981384,
    0.3458579182624817,
    0.36603397130966187,
    0.3808061182498932,
    0.3954811692237854,
    0.36395561695098877,
    0.3910949230194092,
    0.47316113114356995,
    0.3746202886104584,
    0.41229334473609924,
    0.3296706974506378,
    0.3551870584487915,
    0.35246291756629944,
    0.4072245955467224,
    0.3658994138240814,
    0.3835640549659729,
    0.34548503160476685,
    0.31363359093666077,
    0.3847934901714325,
    0.3860204219818115,
    0.4057641625404358,
    0.37320375442504883,
    0.3865816295146942,
    0.4142380356788635,
    0.36397209763526917,
    0.31196078658103943,
    0.33928442001342773,
    0.36346757411956787,
    0.39074721932411194,
    0.28262919187545776,
    0.41786709427833557,
    0.352985143661499,
    0.40355879068374634,
    0.40098583698272705,
    0.2744193375110626,
    0.3746008574962616,
    0.35815250873565674,
    0.3744029998779297,
    0.319855272769928,
    0.36023464798927307,
    0.3002857565879822,
    0.4115981459617615,
    0.3818841576576233,
    0.3071649670600891,
    0.3856044113636017,
    0.38322025537490845,
    0.2680684030056,
    0.32651394605636597,
    0.3830571174621582,
    0.32916441559791565,
    0.39059847593307495,
    0.3162652254104614,
    0.38697680830955505,
    0.3895989954471588,
    0.2008545994758606,
    0.4169323146343231,
    0.3929145634174347,
    0.3158723711967468,
    0.41824087500572205,
    0.38460636138916016,
    0.3733566999435425,
    0.3315211236476898,
    0.40923696756362915,
    0.3933657705783844,
    0.4434429109096527,
    0.3401874601840973,
    0.396992564201355,
    0.40172842144966125,
    0.28681379556655884,
    0.34529033303260803,
    0.35597020387649536,
    0.42259398102760315,
    0.38200050592422485,
    0.3843286633491516,
    0.42382633686065674,
    0.3331083357334137,
    0.4519750475883484,
    0.39535537362098694,
    0.259321928024292,
    0.38289403915405273,
    0.39879727363586426,
    0.39019137620925903,
    0.27911463379859924,
    0.39275920391082764,
    0.27251186966896057,
    0.37163054943084717,
    0.3854953944683075,
    0.40436413884162903,
    0.27787545323371887,
    0.3979395925998688,
    0.35289111733436584,
    0.367180198431015,
    0.3673107624053955,
    0.38179171085357666,
    0.36961182951927185,
    0.39371007680892944,
    0.38255932927131653,
    0.39500945806503296,
    0.27159562706947327,
    0.3279971778392792,
    0.37366876006126404,
    0.3838164210319519,
    0.34984952211380005,
    0.36548134684562683,
    0.3740842044353485,
    0.39899271726608276,
    0.3420478403568268,
    0.31514406204223633,
    0.35862064361572266,
    0.34960466623306274,
    0.2790403962135315,
    0.32745689153671265,
    0.32863861322402954,
    0.4339151382446289,
    0.32226884365081787,
    0.4072205424308777,
    0.42958393692970276,
    0.35643285512924194,
    0.3713834881782532,
    0.35424816608428955,
    0.36462607979774475,
    0.41211292147636414,
    0.3878587782382965,
    0.3992125391960144,
    0.41147053241729736,
    0.4216575622558594,
    0.3839963972568512,
    0.39874008297920227,
    0.4480898082256317,
    0.31553375720977783,
    0.3543735146522522,
    0.34709402918815613,
    0.36102619767189026,
    0.39110809564590454,
    0.3660318851470947,
    0.39593198895454407,
    0.3879721164703369,
    0.415632963180542,
    0.3791590929031372,
    0.3881995975971222,
    0.40574324131011963,
    0.41024020314216614,
    0.43270671367645264,
    0.4183458983898163,
    0.40925800800323486,
    0.3946279287338257,
    0.3669593632221222,
    0.4017691910266876,
    0.3323100507259369,
    0.4040931165218353,
    0.4359039068222046,
    0.3486667573451996,
    0.35910657048225403,
    0.3945806622505188,
    0.31873348355293274,
    0.39236342906951904,
    0.3734113872051239,
    0.3413255214691162,
    0.4238330125808716,
    0.36724376678466797,
    0.38671359419822693,
    0.3755960166454315,
    0.3860098421573639,
    0.3881986737251282,
    0.3985770642757416,
    0.3440600335597992,
    0.3949216604232788,
    0.3227595090866089,
    0.3296903967857361,
    0.36295852065086365,
    0.4095352590084076,
    0.40526121854782104,
    0.3104874789714813,
    0.3315540552139282,
    0.4093833863735199,
    0.3241470456123352,
    0.39514026045799255,
    0.38222599029541016,
    0.2264959216117859,
    0.3953583240509033,
    0.41135409474372864,
    0.35008037090301514,
    0.37539297342300415,
    0.39575183391571045,
    0.3497408628463745,
    0.3872593641281128,
    0.3195081949234009,
    0.389043927192688,
    0.36367443203926086,
    0.39614105224609375,
    0.4079461991786957,
    0.2936156094074249,
    0.3218737840652466,
    0.3842830955982208,
    0.3772200345993042,
    0.34346333146095276,
    0.3851623237133026,
    0.2388392984867096,
    0.3375910520553589,
    0.3091259002685547,
    0.3416154980659485,
    0.39106491208076477,
    0.4054855406284332,
    0.39103952050209045,
    0.3933294415473938,
    0.36198171973228455,
    0.3758689761161804,
    0.3694910407066345,
    0.3819372355937958,
    0.36033642292022705,
    0.36701372265815735,
    0.36505943536758423,
    0.3654530644416809,
    0.39481568336486816,
    0.3567611277103424,
    0.3908143639564514,
    0.4543687105178833,
    0.4095585346221924,
    0.4004838764667511,
    0.4179902672767639,
    0.3162899315357208,
    0.3600078523159027,
    0.4192354381084442,
    0.33174067735671997,
    0.38339483737945557,
    0.3524765968322754,
    0.39773324131965637,
    0.3953089714050293,
    0.3975672125816345,
    0.3746887147426605,
    0.41701146960258484,
    0.3888535499572754,
    0.3879108130931854,
    0.3050200343132019,
    0.3697165846824646,
    0.44445884227752686,
    0.3821365237236023,
    0.3222963809967041,
    0.4038146436214447,
    0.34725144505500793,
    0.3877737522125244,
    0.3963422179222107,
    0.3742751181125641,
    0.26908770203590393,
    0.42259863018989563,
    0.3438364863395691,
    0.391448050737381,
    0.4122932255268097,
    0.31830695271492004,
    0.3897102177143097,
    0.3351280093193054,
    0.3774406909942627,
    0.27781942486763,
    0.3755914568901062,
    0.22711242735385895,
    0.37764209508895874,
    0.36646753549575806,
    0.3657193183898926,
    0.37093257904052734,
    0.39781489968299866,
    0.3553096652030945,
    0.3409801423549652,
    0.41513973474502563,
    0.4614610970020294,
    0.40382251143455505,
    0.392987996339798,
    0.4053684175014496,
    0.3062531352043152,
    0.33080098032951355,
    0.41537755727767944,
    0.3538353443145752,
    0.37845751643180847,
    0.3666370213031769,
    0.364827036857605,
    0.35839611291885376,
    0.42896056175231934,
    0.38065147399902344,
    0.34972038865089417,
    0.4128769338130951,
    0.40586939454078674,
    0.3149545192718506,
    0.30254119634628296,
    0.30828431248664856,
    0.36467447876930237,
    0.43214792013168335,
    0.4203004240989685,
    0.40208175778388977,
    0.3811974823474884,
    0.3097222149372101,
    0.4040175676345825,
    0.31475427746772766,
    0.3138333261013031,
    0.4035467207431793,
    0.35456159710884094,
    0.4100853204727173,
    0.423904687166214,
    0.3739680051803589,
    0.3990980386734009,
    0.3512576222419739,
    0.3579225540161133,
    0.35556888580322266,
    0.38791418075561523,
    0.35680854320526123,
    0.40221792459487915,
    0.39459410309791565,
    0.4226909577846527,
    0.4062752425670624,
    0.35957491397857666,
    0.3341018259525299,
    0.3826274275779724,
    0.40703582763671875,
    0.37851443886756897,
    0.4200107157230377,
    0.3899979889392853,
    0.3184635043144226,
    0.3029840588569641,
    0.41547349095344543,
    0.3896794617176056,
    0.4376411736011505,
    0.37462353706359863,
    0.4087180197238922,
    0.380738765001297,
    0.4152161180973053,
    0.39552465081214905,
    0.37274956703186035,
    0.38359153270721436,
    0.26152947545051575,
    0.3324330747127533,
    0.3011895418167114,
    0.395486980676651,
    0.3757452070713043,
    0.41164591908454895,
    0.35709184408187866,
    0.37810367345809937,
    0.28084054589271545,
    0.40467971563339233,
    0.29312506318092346,
    0.400065153837204,
    0.4037664532661438,
    0.35652557015419006,
    0.3236505687236786,
    0.31782013177871704,
    0.39068010449409485,
    0.322313517332077,
    0.37941139936447144,
    0.38364481925964355,
    0.3840354084968567,
    0.40810367465019226,
    0.3915303647518158,
    0.3793790638446808,
    0.39470818638801575,
    0.3700200617313385,
    0.3974766135215759,
    0.38751548528671265,
    0.323276549577713,
    0.35372230410575867,
    0.30066463351249695,
    0.3052784204483032,
    0.4204813838005066,
    0.3801664113998413,
    0.4042098820209503,
    0.41046586632728577,
    0.309433251619339,
    0.38738828897476196,
    0.4120151102542877,
    0.34351176023483276,
    0.34395819902420044,
    0.3995523452758789,
    0.3735925853252411,
    0.36389440298080444,
    0.3075465261936188,
    0.3933170735836029,
    0.4022396504878998,
    0.4058869183063507,
    0.35923290252685547,
    0.44043344259262085,
    0.28288534283638,
    0.3753429651260376,
    0.36632949113845825,
    0.32548826932907104,
    0.37634244561195374,
    0.3409765958786011,
    0.34506967663764954,
    0.3624090850353241,
    0.3056584596633911,
    0.4109361469745636,
    0.4035867750644684,
    0.3659234941005707,
    0.38156959414482117,
    0.3909291625022888,
    0.31268543004989624,
    0.3131072521209717,
    0.38055619597435,
    0.404043048620224,
    0.47659826278686523,
    0.36076584458351135,
    0.36754855513572693,
    0.29985710978507996,
    0.33931708335876465,
    0.41019052267074585,
    0.31052166223526,
    0.36844268441200256,
    0.3983895480632782,
    0.3751082420349121,
    0.398642361164093,
    0.3699483275413513,
    0.40144091844558716,
    0.3091221749782562,
    0.35234007239341736,
    0.3548703193664551,
    0.3783750534057617,
    0.36946699023246765,
    0.4041624665260315,
    0.38175246119499207,
    0.39844977855682373,
    0.34670761227607727,
    0.2649553418159485,
    0.3809586465358734,
    0.37408244609832764,
    0.4262152910232544,
    0.36430636048316956,
    0.39876511693000793,
    0.3522466719150543,
    0.31625762581825256,
    0.32089316844940186,
    0.2627474367618561,
    0.41717520356178284,
    0.3261655867099762,
    0.3490626811981201,
    0.41264432668685913,
    0.33555716276168823,
    0.3845865726470947,
    0.4169667363166809,
    0.37118035554885864,
    0.3804073929786682,
    0.40112361311912537,
    0.39854979515075684,
    0.39639830589294434,
    0.3462435305118561,
    0.3158511817455292,
    0.3313654065132141,
    0.4020064175128937,
    0.38941043615341187,
    0.36966782808303833,
    0.2463420331478119,
    0.364612877368927,
    0.3528311252593994,
    0.415080189704895,
    0.41976451873779297,
    0.3541882634162903,
    0.41854774951934814,
    0.36146843433380127,
    0.36379486322402954,
    0.39107364416122437,
    0.37937626242637634,
    0.4234665632247925,
    0.3859027326107025,
    0.4074394404888153,
    0.3924134373664856,
    0.36837589740753174,
    0.40587547421455383,
    0.3893203139305115,
    0.4338696300983429,
    0.33150991797447205,
    0.3964848220348358,
    0.29105502367019653,
    0.3883218765258789,
    0.4043051302433014,
    0.35329174995422363,
    0.37625154852867126,
    0.3844869136810303,
    0.37621378898620605,
    0.3291380703449249,
    0.3857060968875885,
    0.33458468317985535,
    0.4270031750202179,
    0.25660666823387146,
    0.4028525948524475,
    0.4064173102378845,
    0.4265784025192261,
    0.37382712960243225,
    0.4276658594608307,
    0.3595430850982666,
    0.3873136043548584,
    0.3776136338710785,
    0.3675687313079834,
    0.3223908245563507,
    0.3681837022304535,
    0.3559388518333435,
    0.35226383805274963,
    0.34386977553367615,
    0.367819607257843,
    0.320953905582428,
    0.38329818844795227,
    0.3075176775455475,
    0.3547663688659668,
    0.38675880432128906,
    0.28957411646842957,
    0.4169420003890991,
    0.4085721969604492,
    0.3391440808773041,
    0.3463497757911682,
    0.3716188967227936,
    0.38081908226013184,
    0.2973657250404358,
    0.3807164132595062,
    0.4172295331954956,
    0.38052400946617126,
    0.29730290174484253,
    0.3812008500099182,
    0.4118742048740387,
    0.4160674214363098,
    0.3586193919181824,
    0.40965068340301514,
    0.39433392882347107,
    0.37860170006752014,
    0.34554117918014526,
    0.3593432903289795,
    0.40887126326560974,
    0.32194042205810547,
    0.30714261531829834,
    0.29816725850105286,
    0.3738020658493042,
    0.3162040114402771,
    0.3417983651161194,
    0.346708744764328,
    0.3877011835575104,
    0.37926697731018066,
    0.3862921893596649,
    0.28370749950408936,
    0.35823047161102295,
    0.4026457667350769,
    0.3551293611526489,
    0.3958457410335541,
    0.38566353917121887,
    0.35467228293418884,
    0.31774795055389404,
    0.2921784222126007,
    0.4197712242603302,
    0.3420264720916748,
    0.4316655993461609,
    0.3562048077583313,
    0.3341841697692871,
    0.42884114384651184,
    0.3518108129501343,
    0.3881089985370636,
    0.4063658118247986,
    0.3288225829601288,
    0.27060452103614807,
    0.35696181654930115,
    0.37409570813179016,
    0.35305172204971313,
    0.36115217208862305,
    0.3534132242202759,
    0.42374634742736816,
    0.3549785912036896,
    0.38748234510421753,
    0.3611198663711548,
    0.4239756464958191,
    0.408401221036911,
    0.37293151021003723,
    0.3517834544181824,
    0.3960747718811035,
    0.3634887635707855,
    0.39154642820358276,
    0.38132762908935547,
    0.41793838143348694,
    0.37387004494667053,
    0.3540462553501129,
    0.3485383987426758,
    0.37897491455078125,
    0.44480088353157043,
    0.3544037342071533,
    0.38609397411346436,
    0.4032754898071289,
    0.39943161606788635,
    0.2774847149848938,
    0.4251505732536316,
    0.4038064777851105,
    0.3464253544807434,
    0.41157835721969604,
    0.3886429965496063,
    0.2910005450248718,
    0.3961031138896942,
    0.3646720051765442,
    0.37485480308532715,
    0.33034324645996094,
    0.4020062983036041,
    0.39472949504852295,
    0.3569822907447815,
    0.3890119791030884,
    0.3390161693096161,
    0.33615100383758545,
    0.400971919298172,
    0.32218530774116516,
    0.3507491648197174,
    0.34262269735336304,
    0.3513337969779968,
    0.36786386370658875,
    0.40529173612594604,
    0.34309181571006775,
    0.3673551678657532,
    0.34866800904273987,
    0.3646983206272125,
    0.3763706386089325,
    0.37957102060317993,
    0.3788384199142456,
    0.3546503782272339,
    0.4024083614349365,
    0.38776466250419617,
    0.400634765625,
    0.3700266480445862,
    0.27388566732406616,
    0.40233856439590454,
    0.3771408200263977,
    0.3415667712688446,
    0.4218516945838928,
    0.3725983798503876,
    0.3786349594593048,
    0.3795461356639862,
    0.36945000290870667,
    0.4002375900745392,
    0.367093563079834,
    0.387332946062088,
    0.36645400524139404,
    0.33865946531295776,
    0.38041695952415466,
    0.39310890436172485,
    0.4466645419597626,
    0.40834930539131165,
    0.4347687363624573,
    0.35873013734817505,
    0.3306516408920288,
    0.41686558723449707,
    0.36434149742126465,
    0.38372501730918884,
    0.35695579648017883,
    0.3290862441062927,
    0.402432382106781,
    0.3829995095729828,
    0.35973167419433594,
    0.39694944024086,
    0.40432852506637573,
    0.3829822540283203,
    0.2816559672355652,
    0.3964133560657501,
    0.39190956950187683,
    0.35821884870529175,
    0.3740968108177185,
    0.38146787881851196,
    0.38416221737861633,
    0.33777162432670593,
    0.37082311511039734,
    0.3827390670776367,
    0.2471475750207901,
    0.3976292014122009,
    0.3874497711658478,
    0.4259747862815857,
    0.3964636027812958,
    0.39232850074768066,
    0.36706072092056274,
    0.3820590376853943,
    0.4031605124473572,
    0.40532419085502625,
    0.451147198677063,
    0.3382769823074341,
    0.35900765657424927,
    0.38764581084251404,
    0.42955482006073,
    0.3395513892173767,
    0.3794004023075104,
    0.35234421491622925,
    0.3943786919116974,
    0.38339993357658386,
    0.3546978235244751,
    0.3855833411216736,
    0.385105699300766,
    0.39952027797698975,
    0.3136812448501587,
    0.37806007266044617,
    0.37293267250061035,
    0.3979302644729614,
    0.40836775302886963,
    0.42881688475608826,
    0.329765647649765,
    0.3831636607646942,
    0.3364075720310211,
    0.3800615668296814,
    0.36123305559158325,
    0.3797090947628021,
    0.36970841884613037,
    0.37895169854164124,
    0.3803788423538208,
    0.33846545219421387,
    0.34948334097862244,
    0.4130176901817322,
    0.4051002264022827,
    0.3647633492946625,
    0.3708805441856384,
    0.3657152056694031,
    0.39556610584259033,
    0.36892080307006836,
    0.3920019865036011,
    0.37124213576316833,
    0.43335801362991333,
    0.3863220512866974,
    0.3748282194137573,
    0.35994893312454224,
    0.4212993085384369,
    0.35147085785865784,
    0.40130600333213806,
    0.4138415455818176,
    0.3995613157749176,
    0.35291585326194763,
    0.3906644582748413,
    0.3590244650840759,
    0.4212689995765686,
    0.36422136425971985,
    0.35885387659072876,
    0.3775399625301361,
    0.38538292050361633,
    0.38822099566459656,
    0.27784478664398193,
    0.39102625846862793,
    0.40466874837875366,
    0.42128780484199524,
    0.41606295108795166,
    0.3604162335395813,
    0.3346739113330841,
    0.39734402298927307,
    0.4200356602668762,
    0.42582032084465027,
    0.3882073163986206,
    0.3670073449611664,
    0.35758548974990845,
    0.32543909549713135,
    0.2778793275356293,
    0.35765010118484497,
    0.3449125587940216,
    0.34965428709983826,
    0.3675179183483124,
    0.38494500517845154,
    0.4146921634674072,
    0.41398754715919495,
    0.3954431414604187,
    0.3939574956893921,
    0.3342916965484619,
    0.3351024091243744,
    0.33509042859077454,
    0.39728185534477234,
    0.34249553084373474,
    0.30835026502609253,
    0.30847665667533875,
    0.32564443349838257,
    0.40891507267951965,
    0.39906060695648193,
    0.32211431860923767,
    0.3859497606754303,
    0.38221970200538635,
    0.38511136174201965,
    0.349624365568161,
    0.4044209122657776,
    0.3350572884082794,
    0.40071144700050354,
    0.3165583610534668,
    0.38761386275291443,
    0.45113545656204224,
    0.34786608815193176,
    0.3881135582923889,
    0.3982583284378052,
    0.35754385590553284,
    0.45143285393714905,
    0.38196271657943726,
    0.37935447692871094,
    0.4245077669620514,
    0.3801383972167969,
    0.33198970556259155,
    0.4087597131729126,
    0.4025839567184448,
    0.3373369872570038,
    0.3681914508342743,
    0.35507631301879883,
    0.3448055386543274,
    0.42321866750717163,
    0.3980202078819275,
    0.366458535194397,
    0.2656644880771637,
    0.33607298135757446,
    0.3835242986679077,
    0.3216034770011902,
    0.37155288457870483,
    0.38975441455841064,
    0.40173569321632385,
    0.37296491861343384,
    0.40631377696990967,
    0.3719519376754761,
    0.352583110332489,
    0.41023677587509155,
    0.30846044421195984,
    0.356136292219162,
    0.3823099732398987,
    0.3974283039569855,
    0.394167959690094,
    0.38693171739578247,
    0.3673030138015747,
    0.3474772870540619,
    0.3659503757953644,
    0.38266828656196594,
    0.3210375905036926,
    0.3488098978996277,
    0.3725598156452179,
    0.3811126947402954,
    0.3640977144241333,
    0.3241898715496063,
    0.36413758993148804,
    0.3870311975479126,
    0.3833901286125183,
    0.37251463532447815,
    0.38492539525032043,
    0.3367740213871002,
    0.2764975428581238,
    0.41883111000061035,
    0.4172593653202057,
    0.4207789897918701,
    0.33223670721054077,
    0.3897235095500946,
    0.4107370376586914,
    0.33173564076423645,
    0.3607899248600006,
    0.38513487577438354,
    0.33652815222740173,
    0.38207224011421204,
    0.309356153011322,
    0.3468226194381714,
    0.3989225924015045,
    0.41311559081077576,
    0.3802005350589752,
    0.33298978209495544,
    0.4112008512020111,
    0.35957300662994385,
    0.4022004008293152,
    0.39288032054901123,
    0.37737080454826355,
    0.3842065930366516,
    0.34602034091949463,
    0.38905906677246094,
    0.3541116416454315,
    0.3654039800167084,
    0.32156768441200256,
    0.36178112030029297,
    0.25339144468307495,
    0.36529409885406494,
    0.3612520098686218,
    0.3853176534175873,
    0.4000476896762848,
    0.396681010723114,
    0.3961038589477539,
    0.3689507246017456,
    0.33881762623786926,
    0.38613981008529663,
    0.3516511023044586,
    0.30671069025993347,
    0.377652645111084,
    0.38991063833236694,
    0.40906062722206116,
    0.4001474678516388,
    0.42943286895751953,
    0.32103392481803894,
    0.40003085136413574,
    0.3406778872013092,
    0.3734618127346039,
    0.38153499364852905,
    0.23420929908752441,
    0.38366129994392395,
    0.3750065863132477,
    0.38231855630874634,
    0.3483283817768097,
    0.31278756260871887,
    0.36638423800468445,
    0.33074668049812317,
    0.3666030764579773,
    0.37639927864074707,
    0.3605548143386841,
    0.3943062722682953,
    0.3907524347305298,
    0.3797945976257324,
    0.39322617650032043,
    0.39529043436050415,
    0.39960476756095886,
    0.36892521381378174,
    0.38304463028907776,
    0.3968738913536072,
    0.4240489900112152,
    0.3537536561489105,
    0.3356063663959503,
    0.33882808685302734,
    0.3876465857028961,
    0.43566545844078064,
    0.3019179701805115,
    0.38620057702064514,
    0.3967495858669281,
    0.34400197863578796,
    0.3332110643386841,
    0.3386220633983612,
    0.3593641519546509,
    0.39785993099212646,
    0.42688798904418945,
    0.4576818346977234,
    0.3745329678058624,
    0.4205177128314972,
    0.38094809651374817,
    0.38639122247695923,
    0.3934685289859772,
    0.3828199505805969,
    0.2931339740753174,
    0.29953959584236145,
    0.3057323694229126,
    0.3815958797931671,
    0.2745601534843445,
    0.31880390644073486,
    0.27390918135643005,
    0.39706099033355713,
    0.3829846978187561,
    0.4128395617008209,
    0.4132770299911499,
    0.33276697993278503,
    0.326747864484787,
    0.3969496488571167,
    0.3694656789302826,
    0.3549886643886566,
    0.4239347279071808,
    0.3449951112270355,
    0.3716910779476166,
    0.40137171745300293,
    0.36728617548942566,
    0.4163573980331421,
    0.39415067434310913,
    0.3670850098133087,
    0.3804381191730499,
    0.3865278959274292,
    0.399879515171051,
    0.31191471219062805,
    0.36780792474746704,
    0.4210377037525177,
    0.345401406288147,
    0.3247091770172119,
    0.3765709102153778,
    0.2843383252620697,
    0.4014444649219513,
    0.4201333820819855,
    0.31459373235702515,
    0.3879281282424927,
    0.4228495657444,
    0.27219048142433167,
    0.3545072674751282,
    0.32282760739326477,
    0.3736286759376526,
    0.41441380977630615,
    0.268720418214798,
    0.33413591980934143,
    0.35621577501296997,
    0.3215808570384979,
    0.42544931173324585,
    0.3380550444126129,
    0.3475086987018585,
    0.30413228273391724,
    0.3375115394592285,
    0.3475603461265564,
    0.42115116119384766,
    0.40233805775642395,
    0.35872113704681396,
    0.40371668338775635,
    0.3479456305503845,
    0.4022964537143707,
    0.39303895831108093,
    0.3798621594905853,
    0.2895437479019165,
    0.39047423005104065,
    0.39072826504707336,
    0.38514190912246704,
    0.3659267723560333,
    0.4124641716480255,
    0.4324808716773987,
    0.3241787552833557,
    0.4019562005996704,
    0.38977837562561035,
    0.3504687249660492,
    0.40261492133140564,
    0.2907544672489166,
    0.37114036083221436,
    0.37557879090309143,
    0.40294989943504333,
    0.33364614844322205,
    0.300832062959671,
    0.3767530024051666,
    0.3851371109485626,
    0.3772314190864563,
    0.3467769920825958,
    0.3016459345817566,
    0.3533472418785095,
    0.412931889295578,
    0.37709110975265503,
    0.31523454189300537,
    0.4060736894607544,
    0.390117347240448,
    0.3854028880596161,
    0.3738686442375183,
    0.31239646673202515,
    0.35750988125801086,
    0.41765639185905457,
    0.38394927978515625,
    0.3705747723579407,
    0.3877062201499939,
    0.3678494691848755,
    0.3862249553203583,
    0.2729679048061371,
    0.3074618875980377,
    0.3753499686717987,
    0.32770049571990967,
    0.34421247243881226,
    0.33293700218200684,
    0.37949809432029724,
    0.33398711681365967,
    0.3773931860923767,
    0.41075482964515686,
    0.41497674584388733,
    0.384921669960022,
    0.36645519733428955,
    0.33587533235549927,
    0.4039006531238556,
    0.3468134105205536,
    0.4285074770450592,
    0.37258800864219666,
    0.3860378861427307,
    0.37459424138069153,
    0.3657146394252777,
    0.350276917219162,
    0.34818926453590393,
    0.29160013794898987,
    0.30120718479156494,
    0.3425067961215973,
    0.3898356556892395,
    0.411925733089447,
    0.4226827919483185,
    0.3619471788406372,
    0.3694528639316559,
    0.3948245048522949,
    0.3515186905860901,
    0.3682843744754791,
    0.3336513936519623,
    0.3691932260990143,
    0.3479974865913391,
    0.300666481256485,
    0.37489083409309387,
    0.37370869517326355,
    0.40107017755508423,
    0.36213216185569763,
    0.4021976590156555,
    0.45169878005981445,
    0.3634071350097656,
    0.3795481026172638,
    0.3551434576511383,
    0.28603988885879517,
    0.33955880999565125,
    0.4142315089702606,
    0.32613658905029297,
    0.24795952439308167,
    0.32530486583709717,
    0.4059109091758728,
    0.35785889625549316,
    0.3888013958930969,
    0.3943779170513153,
    0.3901784121990204,
    0.3652673065662384,
    0.375277042388916,
    0.3805943429470062,
    0.3815908133983612,
    0.33668503165245056,
    0.3603014647960663,
    0.4223763942718506,
    0.34124165773391724,
    0.4043092429637909,
    0.35540682077407837,
    0.3486027717590332,
    0.3093906044960022,
    0.3413686454296112,
    0.30231860280036926,
    0.4039072096347809,
    0.4098297953605652,
    0.4450938403606415,
    0.3941469192504883,
    0.407195508480072,
    0.38136035203933716,
    0.42677104473114014,
    0.43244925141334534,
    0.3928133547306061,
    0.371690958738327,
    0.37070414423942566,
    0.35156434774398804,
    0.2909989058971405,
    0.3984098732471466,
    0.39109301567077637,
    0.36814871430397034,
    0.3956678807735443,
    0.3724559545516968,
    0.4101184606552124,
    0.323607474565506,
    0.45558324456214905,
    0.3380639851093292,
    0.37841612100601196,
    0.4162590801715851,
    0.425773024559021,
    0.3752627968788147,
    0.31764641404151917,
    0.4029129445552826,
    0.40193477272987366,
    0.33375638723373413,
    0.37473195791244507,
    0.32956522703170776,
    0.3614250123500824,
    0.3919755816459656,
    0.43494081497192383,
    0.36440572142601013,
    0.37533777952194214,
    0.3939373791217804,
    0.4192064106464386,
    0.39802733063697815,
    0.4439583420753479,
    0.36012688279151917,
    0.3876091241836548,
    0.35325542092323303,
    0.31107282638549805,
    0.3997587263584137,
    0.3957703113555908,
    0.2623879611492157,
    0.34925153851509094,
    0.40663668513298035,
    0.34062641859054565,
    0.3549986183643341,
    0.380340039730072,
    0.34461095929145813,
    0.3376832902431488,
    0.36358514428138733,
    0.32542163133621216,
    0.38027435541152954,
    0.37255895137786865,
    0.3167051076889038,
    0.373516321182251,
    0.38524389266967773,
    0.40445777773857117,
    0.43508943915367126,
    0.3924400806427002,
    0.39548543095588684,
    0.4156370759010315,
    0.40260130167007446,
    0.3542238473892212,
    0.3653814494609833,
    0.47272834181785583,
    0.4000697731971741,
    0.34932249784469604,
    0.37911930680274963,
    0.3729124963283539,
    0.3408905565738678,
    0.31366166472435,
    0.3435090482234955,
    0.37992167472839355,
    0.43623337149620056,
    0.37782302498817444,
    0.3814255893230438,
    0.37274354696273804,
    0.3652678430080414,
    0.39653652906417847,
    0.3473522663116455,
    0.38789570331573486,
    0.35978418588638306,
    0.41736090183258057,
    0.3117940127849579,
    0.33223262429237366,
    0.3910128176212311,
    0.34629103541374207,
    0.34242144227027893,
    0.37258484959602356,
    0.3592070937156677,
    0.37405920028686523,
    0.3436689078807831,
    0.34060609340667725,
    0.37301135063171387,
    0.37656837701797485,
    0.3236715495586395,
    0.41685962677001953,
    0.3958841562271118,
    0.4063621461391449,
    0.35795578360557556,
    0.39077091217041016,
    0.3788242042064667,
    0.3547023832798004,
    0.4345529079437256,
    0.4048071801662445,
    0.436103880405426,
    0.3436150848865509,
    0.39757829904556274,
    0.36856475472450256,
    0.3956247866153717,
    0.37760278582572937,
    0.4102844297885895,
    0.40530526638031006,
    0.261214941740036,
    0.3878073990345001,
    0.3704298734664917,
    0.3572612702846527,
    0.4073670506477356,
    0.39657506346702576,
    0.23710310459136963,
    0.36516740918159485,
    0.38418641686439514,
    0.3943244516849518,
    0.3550802171230316,
    0.37286701798439026,
    0.3926035463809967,
    0.36154571175575256,
    0.3726402521133423,
    0.3821077048778534,
    0.39649608731269836,
    0.35313156247138977,
    0.39716172218322754,
    0.3496968448162079,
    0.37723422050476074,
    0.3665717542171478,
    0.37125101685523987,
    0.3444406986236572,
    0.38520732522010803,
    0.3246919512748718,
    0.3278674781322479,
    0.40671291947364807,
    0.38986217975616455,
    0.39159095287323,
    0.39012259244918823,
    0.3887324035167694,
    0.4167567491531372,
    0.27367103099823,
    0.36499080061912537,
    0.4152543246746063,
    0.28262293338775635,
    0.33799242973327637,
    0.39011508226394653,
    0.36802393198013306,
    0.31042802333831787,
    0.35494565963745117,
    0.3804599940776825,
    0.4168541133403778,
    0.32954707741737366,
    0.36762571334838867,
    0.38747772574424744,
    0.37406134605407715,
    0.32354578375816345,
    0.33029741048812866,
    0.3746276795864105,
    0.27898889780044556,
    0.4183366596698761,
    0.3928956687450409,
    0.4692014157772064,
    0.39013704657554626,
    0.4255530536174774,
    0.3683107793331146,
    0.3832816183567047,
    0.36093389987945557,
    0.31984594464302063,
    0.3003595471382141,
    0.37910616397857666,
    0.3486677408218384,
    0.3761734068393707,
    0.36835339665412903,
    0.37286376953125,
    0.40843963623046875,
    0.32934707403182983,
    0.38313260674476624,
    0.47686967253685,
    0.37575462460517883,
    0.36554253101348877,
    0.3522179126739502,
    0.47713029384613037,
    0.33146747946739197,
    0.44289708137512207,
    0.41203364729881287,
    0.3745560050010681,
    0.4013393521308899,
    0.36499419808387756,
    0.4097975790500641,
    0.39291489124298096,
    0.37632325291633606,
    0.37583106756210327,
    0.3247109651565552,
    0.35899561643600464,
    0.34693750739097595,
    0.4107825756072998,
    0.407212495803833,
    0.379199355840683,
    0.35291555523872375,
    0.369026243686676,
    0.38016149401664734,
    0.37110593914985657,
    0.44779667258262634,
    0.3259468078613281,
    0.35720664262771606,
    0.3249133229255676,
    0.33323442935943604,
    0.37434276938438416,
    0.4012477695941925,
    0.3790268898010254,
    0.3945615589618683,
    0.4006214141845703,
    0.3542155921459198,
    0.3663921654224396,
    0.3257768154144287,
    0.40403878688812256,
    0.3620263934135437,
    0.3805091977119446,
    0.3825954496860504,
    0.38381245732307434,
    0.37955528497695923,
    0.3918968737125397,
    0.3833296298980713,
    0.42409905791282654,
    0.3446090519428253,
    0.40955567359924316,
    0.3784283995628357,
    0.39422640204429626,
    0.3881179988384247,
    0.39289626479148865,
    0.43283379077911377,
    0.4088120758533478,
    0.37101665139198303,
    0.39673691987991333,
    0.34670403599739075,
    0.3643287122249603,
    0.3945472538471222,
    0.37733426690101624,
    0.4005535840988159,
    0.3384491801261902,
    0.37432774901390076,
    0.4118654131889343,
    0.3742910325527191,
    0.34748682379722595,
    0.3503381013870239,
    0.39998671412467957,
    0.37345340847969055,
    0.3420127034187317,
    0.3578411638736725,
    0.37972313165664673,
    0.28574979305267334,
    0.3690529763698578,
    0.37026020884513855,
    0.39280077815055847,
    0.36378052830696106,
    0.3452601134777069,
    0.33464184403419495,
    0.4180600643157959,
    0.35696887969970703,
    0.37941622734069824,
    0.3160315155982971,
    0.3282827138900757,
    0.38442307710647583,
    0.3680538535118103,
    0.42792606353759766,
    0.37721672654151917,
    0.3488180339336395,
    0.32978513836860657,
    0.38238078355789185,
    0.23895220458507538,
    0.3746678829193115,
    0.3867209851741791,
    0.364379346370697,
    0.26815834641456604,
    0.4556591808795929,
    0.41480061411857605,
    0.3337079882621765,
    0.355142742395401,
    0.33542197942733765,
    0.3063260614871979,
    0.3708081841468811,
    0.3424168825149536,
    0.38754552602767944,
    0.37062519788742065,
    0.381621390581131,
    0.37353166937828064,
    0.38162609934806824,
    0.3229028284549713,
    0.4299219846725464,
    0.44685953855514526,
    0.4129645824432373,
    0.4028738737106323,
    0.38061022758483887,
    0.36903512477874756,
    0.38126707077026367,
    0.43596234917640686,
    0.3517412543296814,
    0.388640433549881,
    0.3731333315372467,
    0.3985116481781006,
    0.39404913783073425,
    0.3828541338443756,
    0.3731151223182678,
    0.41208699345588684,
    0.2889213562011719,
    0.3838496804237366,
    0.33294814825057983,
    0.39803898334503174,
    0.38631680607795715,
    0.3946639895439148,
    0.3658224642276764,
    0.3894834518432617,
    0.4346066415309906,
    0.32648012042045593,
    0.39063119888305664,
    0.374538779258728,
    0.3346169590950012,
    0.3656276762485504,
    0.37230584025382996,
    0.39375531673431396,
    0.37427154183387756,
    0.39736679196357727,
    0.34184494614601135,
    0.3779050409793854,
    0.40729790925979614,
    0.4023173749446869,
    0.25615593791007996,
    0.3845972418785095,
    0.37182801961898804,
    0.3292941749095917,
    0.4262901246547699,
    0.3447229266166687,
    0.3996737599372864,
    0.3595031797885895,
    0.3446005582809448,
    0.38644924759864807,
    0.37186628580093384,
    0.3833347260951996,
    0.26519837975502014,
    0.39002612233161926,
    0.2992149591445923,
    0.38711485266685486,
    0.3991497755050659,
    0.38048040866851807,
    0.33538132905960083,
    0.4102218747138977,
    0.33448147773742676,
    0.345739483833313,
    0.33918747305870056,
    0.38544198870658875,
    0.35684987902641296,
    0.384435772895813,
    0.39652305841445923,
    0.32096242904663086,
    0.40981626510620117,
    0.3444598317146301,
    0.3922479748725891,
    0.37762704491615295,
    0.3479589521884918,
    0.3805171549320221,
    0.34212732315063477,
    0.34870344400405884,
    0.3759526014328003,
    0.3775823712348938,
    0.3190631866455078,
    0.37851688265800476,
    0.40574926137924194,
    0.4118305444717407,
    0.3639468848705292,
    0.3715726435184479,
    0.384587824344635,
    0.3573529124259949,
    0.3835547864437103,
    0.3144761323928833,
    0.430244117975235,
    0.3916875123977661,
    0.41219109296798706,
    0.31703832745552063,
    0.3999577760696411,
    0.32452356815338135,
    0.2953074276447296,
    0.4063769578933716,
    0.3433937132358551,
    0.38278087973594666,
    0.4061903655529022,
    0.35972172021865845,
    0.3886294960975647,
    0.36042433977127075,
    0.36719608306884766,
    0.36448386311531067,
    0.41548046469688416,
    0.4132479727268219,
    0.3959382474422455,
    0.38694050908088684,
    0.36718007922172546,
    0.3817812502384186,
    0.404283344745636,
    0.41766902804374695,
    0.35829827189445496,
    0.404323935508728,
    0.31000760197639465,
    0.28779318928718567,
    0.3787725269794464,
    0.34016165137290955,
    0.39678314328193665,
    0.31327110528945923,
    0.40552443265914917,
    0.35119548439979553,
    0.37975943088531494,
    0.38323912024497986,
    0.4170072376728058,
    0.38409048318862915,
    0.38314712047576904,
    0.2838922142982483,
    0.30073919892311096,
    0.41583481431007385,
    0.38290876150131226,
    0.37155601382255554,
    0.30407270789146423,
    0.3788159191608429,
    0.35092034935951233,
    0.4319421947002411,
    0.32295626401901245,
    0.41604846715927124,
    0.33764904737472534,
    0.3911440074443817,
    0.3561335802078247,
    0.36619412899017334,
    0.38167694211006165,
    0.3412068784236908,
    0.37733516097068787,
    0.4057307541370392,
    0.39527636766433716,
    0.37196293473243713,
    0.40490347146987915,
    0.36828094720840454,
    0.3381250500679016,
    0.3758920729160309,
    0.37142854928970337,
    0.42319414019584656,
    0.3512728810310364,
    0.3614422380924225,
    0.34497562050819397,
    0.39321649074554443,
    0.32990819215774536,
    0.3620778024196625,
    0.403897225856781,
    0.40066662430763245,
    0.3935830891132355,
    0.39889466762542725,
    0.3536355495452881,
    0.34896281361579895,
    0.3984173536300659,
    0.39153316617012024,
    0.36731159687042236,
    0.3941291868686676,
    0.38102811574935913,
    0.364030122756958,
    0.35808148980140686,
    0.4017868638038635,
    0.3768821060657501,
    0.3855441212654114,
    0.3587990701198578,
    0.4209054708480835,
    0.29984110593795776,
    0.35761258006095886,
    0.365315705537796,
    0.37837713956832886,
    0.37995681166648865,
    0.3453710079193115,
    0.301906019449234,
    0.36410990357398987,
    0.40002530813217163,
    0.41337546706199646,
    0.4181772768497467,
    0.40345582365989685,
    0.4022365212440491,
    0.36448636651039124,
    0.3997417688369751,
    0.40814897418022156,
    0.3763679265975952,
    0.3958817720413208,
    0.3672950863838196,
    0.36157432198524475,
    0.33801278471946716,
    0.3495360016822815,
    0.30539482831954956,
    0.3489174544811249,
    0.4112541377544403,
    0.4118482172489166,
    0.3908761441707611,
    0.37518566846847534,
    0.24821099638938904,
    0.37984931468963623,
    0.4195765256881714,
    0.37996751070022583,
    0.4069185256958008,
    0.30566200613975525,
    0.3642709255218506,
    0.38359811902046204,
    0.3750019669532776,
    0.4341930150985718,
    0.31502416729927063,
    0.3535161316394806,
    0.44432809948921204,
    0.4000436067581177,
    0.3590151369571686,
    0.4113384783267975,
    0.45490795373916626,
    0.38077691197395325,
    0.32556894421577454,
    0.3660297393798828,
    0.4165613353252411,
    0.4340507686138153,
    0.38530048727989197,
    0.4152870178222656,
    0.31844842433929443,
    0.38429948687553406,
    0.4152379035949707,
    0.4127361476421356,
    0.32369354367256165,
    0.347091406583786,
    0.3572876453399658,
    0.3926476240158081,
    0.39672547578811646,
    0.2723139524459839,
    0.36903297901153564,
    0.3557911515235901,
    0.34999045729637146,
    0.34846439957618713,
    0.39586424827575684,
    0.41250866651535034,
    0.368510365486145,
    0.28562405705451965,
    0.4180987477302551,
    0.37000197172164917,
    0.35218995809555054,
    0.35932791233062744,
    0.42017194628715515,
    0.3211629092693329,
    0.3993612825870514,
    0.32195883989334106,
    0.34437137842178345,
    0.4307003915309906,
    0.33556661009788513,
    0.36078429222106934,
    0.36807069182395935,
    0.3325914442539215,
    0.37835565209388733,
    0.4141070246696472,
    0.38730907440185547,
    0.3584640622138977,
    0.3758690655231476,
    0.3986174166202545,
    0.37768539786338806,
    0.36692649126052856,
    0.4025712013244629,
    0.35922494530677795,
    0.4220616817474365,
    0.3706183433532715,
    0.3895489573478699,
    0.35557079315185547,
    0.39277297258377075,
    0.2542009949684143,
    0.2922302484512329,
    0.30181771516799927,
    0.38290759921073914,
    0.38414648175239563,
    0.4006512463092804,
    0.3998183012008667,
    0.3310624361038208,
    0.42281827330589294,
    0.3651335537433624,
    0.37518882751464844,
    0.3983572721481323,
    0.4004693627357483,
    0.38818177580833435,
    0.3530821204185486,
    0.39131247997283936,
    0.3058909773826599,
    0.36275461316108704,
    0.39629819989204407,
    0.3982090353965759,
    0.3944346010684967,
    0.3701140880584717,
    0.4076431691646576,
    0.40425461530685425,
    0.3130713105201721,
    0.3972714841365814,
    0.4138568341732025,
    0.39701390266418457,
    0.4324006140232086,
    0.39029186964035034,
    0.35186246037483215,
    0.3775860071182251,
    0.3455701768398285,
    0.35885778069496155,
    0.4158351421356201,
    0.37123537063598633,
    0.3340432941913605,
    0.3364846110343933,
    0.3591831624507904,
    0.362822026014328,
    0.3834873139858246,
    0.39540553092956543,
    0.3832552433013916,
    0.40032532811164856,
    0.3810650408267975,
    0.4201802909374237,
    0.37949636578559875,
    0.4051164388656616,
    0.3795064091682434,
    0.38120901584625244,
    0.37264499068260193,
    0.3894595205783844,
    0.3430674970149994,
    0.36843445897102356,
    0.3763608932495117,
    0.3802438974380493,
    0.3568657338619232,
    0.37235862016677856,
    0.4050443470478058,
    0.4016379714012146,
    0.2608419358730316,
    0.42685362696647644,
    0.4245043992996216,
    0.3577038645744324,
    0.28185704350471497,
    0.4325762093067169,
    0.3590067923069,
    0.39423421025276184,
    0.40486305952072144,
    0.36620578169822693,
    0.3901594281196594,
    0.34470731019973755,
    0.36709922552108765,
    0.4041846692562103,
    0.3309158384799957,
    0.4222308099269867,
    0.3593848645687103,
    0.4146483540534973,
    0.3552906811237335,
    0.3176760673522949,
    0.39613786339759827,
    0.38913145661354065,
    0.3827701210975647,
    0.38358062505722046,
    0.3582877218723297,
    0.4081556499004364,
    0.3608185350894928,
    0.39878320693969727,
    0.38638490438461304,
    0.38273391127586365,
    0.4714049994945526,
    0.3848290741443634,
    0.40692731738090515,
    0.37570399045944214,
    0.36803504824638367,
    0.3166255056858063,
    0.33436280488967896,
    0.3978043496608734,
    0.3774429261684418,
    0.40420082211494446,
    0.39395105838775635,
    0.3020182251930237,
    0.40155908465385437,
    0.40602022409439087,
    0.3405795395374298,
    0.3880240321159363,
    0.3486016094684601,
    0.3486001491546631,
    0.42586633563041687,
    0.3214603066444397,
    0.316036581993103,
    0.3369418978691101,
    0.38831573724746704,
    0.3715422749519348,
    0.39000600576400757,
    0.3828955292701721,
    0.3812067210674286,
    0.3849320709705353,
    0.4354257583618164,
    0.39016568660736084,
    0.3817875385284424,
    0.4375419020652771,
    0.41843381524086,
    0.43524372577667236,
    0.3680499196052551,
    0.38429927825927734,
    0.35582491755485535,
    0.3814588487148285,
    0.36556681990623474,
    0.39166298508644104,
    0.3748098909854889,
    0.3595982789993286,
    0.3874042332172394,
    0.3027404844760895,
    0.35100632905960083,
    0.4175426959991455,
    0.3733727037906647,
    0.38793376088142395,
    0.3861258327960968,
    0.39789092540740967,
    0.41271448135375977,
    0.4066973328590393,
    0.3128361403942108,
    0.41037705540657043,
    0.38052526116371155,
    0.34909573197364807,
    0.3924407660961151,
    0.3741702139377594,
    0.3871854543685913,
    0.4046802222728729,
    0.4065279960632324,
    0.39950230717658997,
    0.28481271862983704,
    0.3240750730037689,
    0.35181427001953125,
    0.3918602764606476,
    0.4254453480243683,
    0.2850016951560974,
    0.3763912618160248,
    0.3782433271408081,
    0.4279120862483978,
    0.37334877252578735,
    0.35252246260643005,
    0.3933343291282654,
    0.35124582052230835,
    0.35424792766571045,
    0.3822529911994934,
    0.4031260013580322,
    0.3535684645175934,
    0.3804299831390381,
    0.39450469613075256,
    0.41017305850982666,
    0.40936169028282166,
    0.4000028371810913,
    0.40324774384498596,
    0.3601391911506653,
    0.37666451930999756,
    0.3631385862827301,
    0.34819233417510986,
    0.4073817729949951,
    0.4201136529445648,
    0.3898434042930603,
    0.40574735403060913,
    0.37287747859954834,
    0.3703354597091675,
    0.3642085790634155,
    0.36266782879829407,
    0.40092846751213074,
    0.367600679397583,
    0.35505664348602295,
    0.20594875514507294,
    0.40278881788253784,
    0.291951447725296,
    0.3351631462574005,
    0.30642926692962646,
    0.34176021814346313,
    0.3789881765842438,
    0.41461503505706787,
    0.34472450613975525,
    0.4053013324737549,
    0.33552679419517517,
    0.32736361026763916,
    0.38817617297172546,
    0.3673068583011627,
    0.361233651638031,
    0.3928539454936981,
    0.3695611357688904,
    0.4417974650859833,
    0.38999298214912415,
    0.3263132572174072,
    0.3301527798175812,
    0.29228153824806213,
    0.37550002336502075,
    0.33827880024909973,
    0.36472582817077637,
    0.39347535371780396,
    0.4564465582370758,
    0.4057912826538086,
    0.37947896122932434,
    0.36070096492767334,
    0.38327622413635254,
    0.36313048005104065,
    0.3145641088485718,
    0.41916629672050476,
    0.36109843850135803,
    0.3410724997520447,
    0.25269797444343567,
    0.36529919505119324,
    0.40964722633361816,
    0.39191851019859314,
    0.4074314534664154,
    0.34019461274147034,
    0.2899329364299774,
    0.36415693163871765,
    0.368184357881546,
    0.3638167083263397,
    0.3604015111923218,
    0.3803548514842987,
    0.40468624234199524,
    0.40160033106803894,
    0.43474528193473816,
    0.30710169672966003,
    0.37396591901779175,
    0.3522834777832031,
    0.40480947494506836,
    0.3631657660007477,
    0.3751673698425293,
    0.37450069189071655,
    0.3511715531349182,
    0.3721363842487335,
    0.2641505300998688,
    0.3794790804386139,
    0.3961764872074127,
    0.34751853346824646,
    0.4168626070022583,
    0.33758920431137085,
    0.3795565068721771,
    0.31232357025146484,
    0.4197815954685211,
    0.27395710349082947,
    0.3289969563484192,
    0.399884968996048,
    0.43582698702812195,
    0.3385620713233948,
    0.3321969509124756,
    0.4249189794063568,
    0.37488704919815063,
    0.3598577678203583,
    0.38741305470466614,
    0.40230950713157654,
    0.3930828273296356,
    0.413623183965683,
    0.36375221610069275,
    0.3994563817977905,
    0.3649033010005951,
    0.38160085678100586,
    0.35325437784194946,
    0.39062264561653137,
    0.3623790740966797,
    0.3795416057109833,
    0.29140418767929077,
    0.38675856590270996,
    0.35961049795150757,
    0.366735577583313,
    0.36086419224739075,
    0.4008127748966217,
    0.3911619484424591,
    0.3468303382396698,
    0.335152804851532,
    0.3389880061149597,
    0.41372978687286377,
    0.39480718970298767,
    0.3734751343727112,
    0.42607438564300537,
    0.3968075215816498,
    0.42341509461402893,
    0.3890826106071472,
    0.3707255423069,
    0.3759535551071167,
    0.349038302898407,
    0.36980512738227844,
    0.421615868806839,
    0.38717934489250183,
    0.38984251022338867,
    0.3641311824321747,
```
