## Supplemental Data S1 (Supplementary Tables) for "SpliceVarMech: A causal generative framework for mechanistic interpretation of non-canonical splicing variants": pretrain_history.json (part 2 of 16)

```
    0.3574126064777374,
    0.40642765164375305,
    0.38932034373283386,
    0.32184991240501404,
    0.38556668162345886,
    0.38167837262153625,
    0.36024045944213867,
    0.3753388822078705,
    0.3666120171546936,
    0.3804706037044525,
    0.35151153802871704,
    0.3906858563423157,
    0.36999648809432983,
    0.3714224696159363,
    0.4166094660758972,
    0.42549845576286316,
    0.3726162016391754,
    0.326729416847229,
    0.42196568846702576,
    0.39472338557243347,
    0.26494482159614563,
    0.3940791189670563,
    0.35360637307167053,
    0.3888584077358246,
    0.30721616744995117,
    0.24967142939567566,
    0.35690730810165405,
    0.35599106550216675,
    0.3380131423473358,
    0.38557541370391846,
    0.382930189371109,
    0.36433282494544983,
    0.34530773758888245,
    0.3618251383304596,
    0.3883025646209717,
    0.37242135405540466,
    0.39936497807502747,
    0.4059121608734131,
    0.33661407232284546,
    0.3741514980792999,
    0.3879249095916748,
    0.3519276976585388,
    0.40614667534828186,
    0.34120529890060425,
    0.3717624247074127,
    0.35721689462661743,
    0.32443568110466003,
    0.35458502173423767,
    0.3556465208530426,
    0.3485821783542633,
    0.35859790444374084,
    0.4201417863368988,
    0.3767282962799072,
    0.3830435872077942,
    0.41282185912132263,
    0.4034236967563629,
    0.36014223098754883,
    0.37500208616256714,
    0.4210209548473358,
    0.415621817111969,
    0.35067012906074524,
    0.3919524550437927,
    0.36662694811820984,
    0.35451728105545044,
    0.3686799705028534,
    0.32613858580589294,
    0.43995848298072815,
    0.29835134744644165,
    0.4228561818599701,
    0.33599504828453064,
    0.3148011565208435,
    0.3827148675918579,
    0.3193659782409668,
    0.40223589539527893,
    0.4075239896774292,
    0.3043922483921051,
    0.3756619989871979,
    0.35266900062561035,
    0.4105033874511719,
    0.38293567299842834,
    0.3673715889453888,
    0.30982592701911926,
    0.3853982388973236,
    0.3246499001979828,
    0.2929137647151947,
    0.4391242265701294,
    0.43396511673927307,
    0.36755841970443726,
    0.4315275549888611,
    0.3412880599498749,
    0.33386656641960144,
    0.4071817100048065,
    0.41594305634498596,
    0.43412116169929504,
    0.2912392318248749,
    0.36130136251449585,
    0.35004952549934387,
    0.3059898316860199,
    0.33721214532852173,
    0.34203729033470154,
    0.4093279540538788,
    0.358934611082077,
    0.3384368419647217,
    0.38304024934768677,
    0.33251112699508667,
    0.4251602590084076,
    0.35494714975357056,
    0.38746756315231323,
    0.3740748465061188,
    0.36995020508766174,
    0.34119829535484314,
    0.38162270188331604,
    0.2463705986738205,
    0.3962442874908447,
    0.37059202790260315,
    0.3906099200248718,
    0.3714301288127899,
    0.3220446705818176,
    0.4166058301925659,
    0.3795951306819916,
    0.41838788986206055,
    0.3819783329963684,
    0.3393576443195343,
    0.32847169041633606,
    0.41682296991348267,
    0.4159972071647644,
    0.39433038234710693,
    0.3387013077735901,
    0.3631592392921448,
    0.3468989431858063,
    0.38060134649276733,
    0.42353585362434387,
    0.4182290732860565,
    0.3270809054374695,
    0.3729228079319,
    0.386924147605896,
    0.34176555275917053,
    0.37582969665527344,
    0.3718096613883972,
    0.38309019804000854,
    0.40334784984588623,
    0.3734308183193207,
    0.40237659215927124,
    0.393882691860199,
    0.3773253560066223,
    0.23529492318630219,
    0.3679032623767853,
    0.3391476273536682,
    0.40147995948791504,
    0.3853427469730377,
    0.38292738795280457,
    0.39062127470970154,
    0.32947587966918945,
    0.3756016790866852,
    0.3672914505004883,
    0.42738473415374756,
    0.37380027770996094,
    0.4124496877193451,
    0.2922331392765045,
    0.3004423975944519,
    0.3751319348812103,
    0.4331388473510742,
    0.31844857335090637,
    0.36932840943336487,
    0.397428035736084,
    0.4547964632511139,
    0.3684968948364258,
    0.39350709319114685,
    0.4195254147052765,
    0.35837075114250183,
    0.2483707219362259,
    0.38058745861053467,
    0.3840455412864685,
    0.3563482165336609,
    0.35204872488975525,
    0.40885740518569946,
    0.3943890929222107,
    0.32105356454849243,
    0.3997589349746704,
    0.369731068611145,
    0.3312707245349884,
    0.3411118686199188,
    0.3856752812862396,
    0.391924113035202,
    0.40555116534233093,
    0.4162444770336151,
    0.35000309348106384,
    0.3859046697616577,
    0.3990441858768463,
    0.43709835410118103,
    0.43554791808128357,
    0.34342923760414124,
    0.3592585623264313,
    0.39385977387428284,
    0.3569623827934265,
    0.3907182216644287,
    0.3877529203891754,
    0.3337891697883606,
    0.4029245376586914,
    0.43869346380233765,
    0.34695330262184143,
    0.432308167219162,
    0.3748961091041565,
    0.3941653072834015,
    0.39702001214027405,
    0.39644718170166016,
    0.37592166662216187,
    0.36483141779899597,
    0.3727530241012573,
    0.3470141291618347,
    0.34783807396888733,
    0.3952663242816925,
    0.3763521611690521,
    0.3673664927482605,
    0.3669947385787964,
    0.354807049036026,
    0.38108789920806885,
    0.4121159017086029,
    0.3338231146335602,
    0.38246744871139526,
    0.4126336872577667,
    0.40770554542541504,
    0.41077935695648193,
    0.3214726746082306,
    0.35746297240257263,
    0.4075690805912018,
    0.41426149010658264,
    0.3753700256347656,
    0.3379535675048828,
    0.3525725305080414,
    0.45039111375808716,
    0.3753572702407837,
    0.3891160786151886,
    0.365360289812088,
    0.37304258346557617,
    0.3809208869934082,
    0.37914878129959106,
    0.388496071100235,
    0.3251821994781494,
    0.3914009928703308,
    0.4153405725955963,
    0.40141889452934265,
    0.24743065237998962,
    0.3169388771057129,
    0.3483934998512268,
    0.3899180293083191,
    0.2718832492828369,
    0.36372509598731995,
    0.3465922474861145,
    0.36445972323417664,
    0.3497590720653534,
    0.37554582953453064,
    0.35831061005592346,
    0.3087077736854553,
    0.4020136296749115,
    0.41701748967170715,
    0.42854639887809753,
    0.3714641332626343,
    0.4288842976093292,
    0.37821605801582336,
    0.3903566300868988,
    0.32999491691589355,
    0.3998415470123291,
    0.3730943500995636,
    0.3782479763031006,
    0.3664263188838959,
    0.3518688678741455,
    0.3988150656223297,
    0.37670931220054626,
    0.3163451850414276,
    0.40056920051574707,
    0.395028680562973,
    0.2852121889591217,
    0.31969186663627625,
    0.3671484887599945,
    0.39643391966819763,
    0.3686731159687042,
    0.36748695373535156,
    0.2619473338127136,
    0.3993821442127228,
    0.39858806133270264,
    0.3646395802497864,
    0.3612760007381439,
    0.3657008111476898,
    0.38773980736732483,
    0.37630948424339294,
    0.3767947554588318,
    0.3887098431587219,
    0.3997047245502472,
    0.39093148708343506,
    0.3778519332408905,
    0.3460680842399597,
    0.37812426686286926,
    0.3588760495185852,
    0.3735945224761963,
    0.38350579142570496,
    0.35758036375045776,
    0.31593257188796997,
    0.4305509328842163,
    0.3750222623348236,
    0.4143080413341522,
    0.3687630891799927,
    0.3322584331035614,
    0.4044639468193054,
    0.3579018712043762,
    0.38183853030204773,
    0.27642732858657837,
    0.3795897960662842,
    0.38187068700790405,
    0.3893105685710907,
    0.3875005841255188,
    0.3803459703922272,
    0.325259804725647,
    0.38809096813201904,
    0.3579860329627991,
    0.41649988293647766,
    0.39705994725227356,
    0.37754061818122864,
    0.35832634568214417,
    0.39985886216163635,
    0.3745502829551697,
    0.3787565231323242,
    0.33712372183799744,
    0.3193012773990631,
    0.3278745412826538,
    0.3980843722820282,
    0.4150257110595703,
    0.3997208774089813,
    0.4105013608932495,
    0.40614014863967896,
    0.3843611180782318,
    0.3777327835559845,
    0.39479753375053406,
    0.39279910922050476,
    0.4289388060569763,
    0.42217782139778137,
    0.2687194049358368,
    0.3564423620700836,
    0.29235878586769104,
    0.34168797731399536,
    0.28226616978645325,
    0.37582072615623474,
    0.26528894901275635,
    0.4118978679180145,
    0.29548946022987366,
    0.38557395339012146,
    0.38606271147727966,
    0.3692883253097534,
    0.35157638788223267,
    0.3957501947879791,
    0.36911460757255554,
    0.38999876379966736,
    0.36114561557769775,
    0.31744152307510376,
    0.33990785479545593,
    0.33497411012649536,
    0.3660910427570343,
    0.4100441038608551,
    0.3682936429977417,
    0.3762395679950714,
    0.3969123661518097,
    0.3908401131629944,
    0.38409459590911865,
    0.352955162525177,
    0.3901384174823761,
    0.3845941722393036,
    0.371970534324646,
    0.3187187612056732,
    0.3742470145225525,
    0.3397279977798462,
    0.42994287610054016,
    0.3804797828197479,
    0.35356834530830383,
    0.3840045928955078,
    0.3772394061088562,
    0.3926728665828705,
    0.3762654662132263,
    0.37575188279151917,
    0.3573184013366699,
    0.363255113363266,
    0.4706895053386688,
    0.3803274929523468,
    0.37850919365882874,
    0.40593579411506653,
    0.33091437816619873,
    0.3871343433856964,
    0.4047354757785797,
    0.37960100173950195,
    0.3341895043849945,
    0.2708567976951599,
    0.339983731508255,
    0.38385140895843506,
    0.4111640751361847,
    0.30624768137931824,
    0.3635142147541046,
    0.4219108521938324,
    0.31413498520851135,
    0.3021416962146759,
    0.3104472756385803,
    0.3749639689922333,
    0.39377540349960327,
    0.3391163647174835,
    0.41414302587509155,
    0.3605789542198181,
    0.3236916959285736,
    0.43414828181266785,
    0.3162741959095001,
    0.3997001647949219,
    0.273992657661438,
    0.3870149254798889,
    0.37896084785461426,
    0.34159573912620544,
    0.35642483830451965,
    0.39821675419807434,
    0.3904220759868622,
    0.4418865442276001,
    0.34797847270965576,
    0.3392728269100189,
    0.25214165449142456,
    0.39558276534080505,
    0.35298871994018555,
    0.41178056597709656,
    0.33177363872528076,
    0.38486915826797485,
    0.37753060460090637,
    0.36195123195648193,
    0.39124003052711487,
    0.3310112953186035,
    0.24839714169502258,
    0.2856278121471405,
    0.32948538661003113,
    0.38363635540008545,
    0.3701200783252716,
    0.29998499155044556,
    0.34751975536346436,
    0.37451860308647156,
    0.32421913743019104,
    0.38871780037879944,
    0.3939255475997925,
    0.41882115602493286,
    0.41338050365448,
    0.3923042416572571,
    0.31528496742248535,
    0.3011276423931122,
    0.41303133964538574,
    0.3640024662017822,
    0.422033429145813,
    0.4112344980239868,
    0.3216410279273987,
    0.41926276683807373,
    0.3615816533565521,
    0.41932955384254456,
    0.42124509811401367,
    0.2839296758174896,
    0.40236419439315796,
    0.3768005669116974,
    0.427643746137619,
    0.3171479403972626,
    0.36423739790916443,
    0.3701864778995514,
    0.3709993362426758,
    0.3282129764556885,
    0.3861657381057739,
    0.35963568091392517,
    0.4018700420856476,
    0.4023324251174927,
    0.41646644473075867,
    0.3186025619506836,
    0.33259347081184387,
    0.38629385828971863,
    0.334170401096344,
    0.39113086462020874,
    0.39009615778923035,
    0.3957839906215668,
    0.3762435019016266,
    0.363228440284729,
    0.39840203523635864,
    0.3725137710571289,
    0.3755463659763336,
    0.4074498116970062,
    0.4055878520011902,
    0.36282292008399963,
    0.33428218960762024,
    0.38309863209724426,
    0.3391589820384979,
    0.38839343190193176,
    0.3633319139480591,
    0.4047658443450928,
    0.4181385338306427,
    0.4016497731208801,
    0.3049454391002655,
    0.3764079213142395,
    0.40668702125549316,
    0.33435356616973877,
    0.37830278277397156,
    0.3523190915584564,
    0.3851704001426697,
    0.45521390438079834,
    0.3481898009777069,
    0.35989800095558167,
    0.3692178428173065,
    0.34941455721855164,
    0.40589678287506104,
    0.4163050353527069,
    0.3321949541568756,
    0.3710825443267822,
    0.31251391768455505,
    0.4317479133605957,
    0.3487992286682129,
    0.3719993531703949,
    0.3235195577144623,
    0.3204951584339142,
    0.3641853332519531,
    0.4146984815597534,
    0.30257371068000793,
    0.41894248127937317,
    0.37081146240234375,
    0.3695214092731476,
    0.299130916595459,
    0.3537346422672272,
    0.2885514199733734,
    0.37105098366737366,
    0.3778292238712311,
    0.42351654171943665,
    0.30501121282577515,
    0.3014270067214966,
    0.38877660036087036,
    0.3190687298774719,
    0.3634447157382965,
    0.36198586225509644,
    0.41816985607147217,
    0.2755984961986542,
    0.34539082646369934,
    0.3245052099227905,
    0.3528608977794647,
    0.4222436845302582,
    0.436208575963974,
    0.3959512412548065,
    0.3820607364177704,
    0.40185216069221497,
    0.27798792719841003,
    0.4024082124233246,
    0.40148404240608215,
    0.41397225856781006,
    0.3440125286579132,
    0.3230905532836914,
    0.39466291666030884,
    0.3719395697116852,
    0.3426143527030945,
    0.40573248267173767,
    0.3425334692001343,
    0.3520922064781189,
    0.36704328656196594,
    0.33032822608947754,
    0.3775796890258789,
    0.38924163579940796,
    0.4317740499973297,
    0.38794073462486267,
    0.3854230046272278,
    0.3997155427932739,
    0.398447185754776,
    0.3609619736671448,
    0.15747569501399994,
    0.367245078086853,
    0.42885178327560425,
    0.39631912112236023,
    0.26538679003715515,
    0.31498995423316956,
    0.38492727279663086,
    0.39902976155281067,
    0.42621734738349915,
    0.36708590388298035,
    0.3683041036128998,
    0.3960784673690796,
    0.32000821828842163,
    0.34814247488975525,
    0.399412602186203,
    0.4441555440425873,
    0.3264092206954956,
    0.42347005009651184,
    0.3653202950954437,
    0.35120725631713867,
    0.38065624237060547,
    0.3782147467136383,
    0.3937039077281952,
    0.3797891438007355,
    0.38656914234161377,
    0.3827936351299286,
    0.3951285779476166,
    0.3217099905014038,
    0.3810548782348633,
    0.3936223089694977,
    0.30291247367858887,
    0.3626724183559418,
    0.3974190056324005,
    0.3309926688671112,
    0.39522165060043335,
    0.3841317594051361,
    0.41145145893096924,
    0.39313822984695435,
    0.3645709156990051,
    0.42818090319633484,
    0.3709681034088135,
    0.325131893157959,
    0.4156304597854614,
    0.38426122069358826,
    0.41000330448150635,
    0.3527422249317169,
    0.3890523910522461,
    0.39334386587142944,
    0.29502904415130615,
    0.39571690559387207,
    0.3537157475948334,
    0.39168497920036316,
    0.38818785548210144,
    0.37645018100738525,
    0.31684884428977966,
    0.42182600498199463,
    0.3881288170814514,
    0.37663477659225464,
    0.44203513860702515,
    0.3544684946537018,
    0.389529824256897,
    0.40248942375183105,
    0.3901516795158386,
    0.3481377065181732,
    0.3872508406639099,
    0.2767494022846222,
    0.37876495718955994,
    0.404384046792984,
    0.4054504334926605,
    0.3807034492492676,
    0.3746684193611145,
    0.350913405418396,
    0.4191325008869171,
    0.3761940002441406,
    0.3632691204547882,
    0.3864428699016571,
    0.27398252487182617,
    0.24194815754890442,
    0.36531496047973633,
    0.37765222787857056,
    0.4002735912799835,
    0.37097322940826416,
    0.3676319420337677,
    0.36600562930107117,
    0.382264107465744,
    0.39727482199668884,
    0.4022824168205261,
    0.4357777535915375,
    0.40228334069252014,
    0.4191405177116394,
    0.36697667837142944,
    0.33677807450294495,
    0.3885110020637512,
    0.3999268412590027,
    0.38956424593925476,
    0.3723297417163849,
    0.3514676094055176,
    0.3745119273662567,
    0.3774147629737854,
    0.38530272245407104,
    0.4137881100177765,
    0.39657852053642273,
    0.4102843403816223,
    0.3733825981616974,
    0.4194096326828003,
    0.39241382479667664,
    0.3412516415119171,
    0.371296226978302,
    0.4045596420764923,
    0.39839038252830505,
    0.29885271191596985,
    0.3573598265647888,
    0.3891376256942749,
    0.38938966393470764,
    0.41507893800735474,
    0.32903844118118286,
    0.3876371383666992,
    0.3548204302787781,
    0.4065713882446289,
    0.3186032176017761,
    0.367897629737854,
    0.3963959813117981,
    0.3507368564605713,
    0.3480184078216553,
    0.3097470700740814,
    0.35558369755744934,
    0.3816193640232086,
    0.38717955350875854,
    0.36356121301651,
    0.33656683564186096,
    0.38146403431892395,
    0.2622089684009552,
    0.37852078676223755,
    0.33931994438171387,
    0.3707348704338074,
    0.33080020546913147,
    0.36760440468788147,
    0.3084965944290161,
    0.35738393664360046,
    0.3811020851135254,
    0.38620126247406006,
    0.31972628831863403,
    0.3213738203048706,
    0.35932475328445435,
    0.371151328086853,
    0.3514268696308136,
    0.390818327665329,
    0.3624705374240875,
    0.2781243622303009,
    0.30924761295318604,
    0.35690024495124817,
    0.36326929926872253,
    0.42566704750061035,
    0.3921387791633606,
    0.3695099353790283,
    0.3783203661441803,
    0.3844991624355316,
    0.37019139528274536,
    0.4027949869632721,
    0.41287365555763245,
    0.36673057079315186,
    0.37742918729782104,
    0.40553155541419983,
    0.36977842450141907,
    0.35772955417633057,
    0.40104347467422485,
    0.34848713874816895,
    0.3726920485496521,
    0.3923799991607666,
    0.3403747081756592,
    0.33421072363853455,
    0.38136565685272217,
    0.3588290214538574,
    0.3098960816860199,
    0.32608383893966675,
    0.41728290915489197,
    0.38070738315582275,
    0.2988186180591583,
    0.34898167848587036,
    0.3603241443634033,
    0.3792332112789154,
    0.39098477363586426,
    0.3571324944496155,
    0.3812992572784424,
    0.3090859055519104,
    0.37052640318870544,
    0.3527953028678894,
    0.3827655613422394,
    0.3835897147655487,
    0.406869113445282,
    0.3780440390110016,
    0.30226942896842957,
    0.3965442478656769,
    0.3274255096912384,
    0.3421396017074585,
    0.37179774045944214,
    0.3539557158946991,
    0.3711027503013611,
    0.38730961084365845,
    0.3552262485027313,
    0.38569220900535583,
    0.34868305921554565,
    0.3082336485385895,
    0.4430941939353943,
    0.3871768116950989,
    0.38557466864585876,
    0.36546242237091064,
    0.43355971574783325,
    0.3182884752750397,
    0.39944660663604736,
    0.3825790286064148,
    0.32965612411499023,
    0.3913688659667969,
    0.29880404472351074,
    0.413928747177124,
    0.2746118903160095,
    0.3988046944141388,
    0.37609362602233887,
    0.32264694571495056,
    0.3781885802745819,
    0.34547436237335205,
    0.4054226279258728,
    0.3810504674911499,
    0.4294470250606537,
    0.3665217459201813,
    0.35460928082466125,
    0.3348471224308014,
    0.3637424409389496,
    0.38785040378570557,
    0.3800516128540039,
    0.305855393409729,
    0.32150453329086304,
    0.37065428495407104,
    0.30231910943984985,
    0.4345824718475342,
    0.4131045639514923,
    0.3542972207069397,
    0.36514031887054443,
    0.36702919006347656,
    0.44015777111053467,
    0.4149879217147827,
    0.3923645615577698,
    0.39394521713256836,
    0.28737765550613403,
    0.3863557279109955,
    0.34308314323425293,
    0.3758259117603302,
    0.36966079473495483,
    0.36991453170776367,
    0.3826119303703308,
    0.24177266657352448,
    0.4239852726459503,
    0.37091296911239624,
    0.3195324242115021,
    0.3990198075771332,
    0.38599616289138794,
    0.3778347074985504,
    0.4099613130092621,
    0.3764737546443939,
    0.36198481917381287,
    0.38127732276916504,
    0.35673239827156067,
    0.4095279276371002,
    0.3901291489601135,
    0.3264368176460266,
    0.2713363468647003,
    0.4077107310295105,
    0.41042783856391907,
    0.31637537479400635,
    0.3944757580757141,
    0.38041970133781433,
    0.3768887221813202,
    0.3727174401283264,
    0.3406657576560974,
    0.3527200222015381,
    0.2398584634065628,
    0.37595704197883606,
    0.3731417655944824,
    0.39217057824134827,
    0.34738889336586,
    0.37908440828323364,
    0.39338821172714233,
    0.43771690130233765,
    0.4030218720436096,
    0.4415058195590973,
    0.28912433981895447,
    0.3671363890171051,
    0.42748433351516724,
    0.34851688146591187,
    0.35857489705085754,
    0.36891302466392517,
    0.36946412920951843,
    0.3828206956386566,
    0.3012380599975586,
    0.36581164598464966,
    0.3587881028652191,
    0.2730978727340698,
    0.37442222237586975,
    0.3965968191623688,
    0.26316988468170166,
    0.3408757150173187,
    0.2694321870803833,
    0.37905412912368774,
    0.3775416612625122,
    0.4100298285484314,
    0.3998839259147644,
    0.36939185857772827,
    0.3885050415992737,
    0.28733035922050476,
    0.36926957964897156,
    0.36882731318473816,
    0.37549927830696106,
    0.3912675082683563,
    0.38364115357398987,
    0.3946608901023865,
    0.36469337344169617,
    0.3865717053413391,
    0.36983996629714966,
    0.4376971125602722,
    0.35565823316574097,
    0.3504895865917206,
    0.41044381260871887,
    0.3939410448074341,
    0.32491928339004517,
    0.40280410647392273,
    0.42135488986968994,
    0.29986611008644104,
    0.3948325216770172,
    0.3460052013397217,
    0.38255035877227783,
    0.3152850568294525,
    0.3769504129886627,
    0.37622755765914917,
    0.3356250524520874,
    0.43096256256103516,
    0.37800443172454834,
    0.3950682580471039,
    0.3700556755065918,
    0.3832348883152008,
    0.42954403162002563,
    0.39146989583969116,
    0.4164510667324066,
    0.36170724034309387,
    0.3622848689556122,
    0.38844993710517883,
    0.3782389163970947,
    0.3861212134361267,
    0.3527776598930359,
    0.41041049361228943,
    0.3938554525375366,
    0.3301645815372467,
    0.408780038356781,
    0.4152505099773407,
    0.3421834409236908,
    0.42437946796417236,
    0.3706284463405609,
    0.3524152636528015,
    0.37969911098480225,
    0.38837140798568726,
    0.35176709294319153,
    0.4043472707271576,
    0.32953202724456787,
    0.3703966736793518,
    0.3775619566440582,
    0.40038347244262695,
    0.39548707008361816,
    0.37102288007736206,
    0.32435640692710876,
    0.3664286434650421,
    0.37209972739219666,
    0.39406338334083557,
    0.39948761463165283,
    0.4351303279399872,
    0.3827804625034332,
    0.3168746829032898,
    0.29177695512771606,
    0.3853730857372284,
    0.4087318778038025,
    0.48050880432128906,
    0.385720431804657,
    0.3229524791240692,
    0.3706844747066498,
    0.36649107933044434,
    0.23327404260635376,
    0.4455808699131012,
    0.3606402575969696,
    0.3931262791156769,
    0.3883380889892578,
    0.3756437599658966,
    0.36054104566574097,
    0.3541563153266907,
    0.40941324830055237,
    0.41539299488067627,
    0.3524029552936554,
    0.38106441497802734,
    0.37287285923957825,
    0.3712393641471863,
    0.3840436637401581,
    0.3844509422779083,
    0.3416474759578705,
    0.4154973030090332,
    0.3809659481048584,
    0.382866233587265,
    0.3673040568828583,
    0.39459553360939026,
    0.3839315176010132,
    0.3699010908603668,
    0.44429197907447815,
    0.36066219210624695,
    0.3612173795700073,
    0.3992745578289032,
    0.4107469618320465,
    0.380870521068573,
    0.3794628381729126,
    0.38731616735458374,
    0.3986380696296692,
    0.3624749779701233,
    0.39568594098091125,
    0.3982888162136078,
    0.34822848439216614,
    0.3819234073162079,
    0.37344053387641907,
    0.41606634855270386,
    0.4059925675392151,
    0.3870978057384491,
    0.33904558420181274,
    0.4032118320465088,
    0.39394131302833557,
    0.307820200920105,
    0.38728204369544983,
    0.4044666886329651,
    0.3719204068183899,
    0.3646995425224304,
    0.40562528371810913,
    0.41837945580482483,
    0.3774653673171997,
    0.34720832109451294,
    0.4060324728488922,
    0.3728175461292267,
    0.39159926772117615,
    0.3570398688316345,
    0.430597722530365,
    0.4172905683517456,
    0.3634193241596222,
    0.2872248589992523,
    0.3679911494255066,
    0.33613643050193787,
    0.3719029128551483,
    0.38880568742752075,
    0.36629417538642883,
    0.3650307059288025,
    0.4027062952518463,
    0.3908030092716217,
    0.37001362442970276,
    0.37442776560783386,
    0.3798464238643646,
    0.27238890528678894,
    0.3512301445007324,
    0.3578243851661682,
    0.381763219833374,
    0.4243815541267395,
    0.3959755003452301,
    0.39410504698753357,
    0.3531375229358673,
    0.4254526197910309,
    0.40673208236694336,
    0.3503589332103729,
    0.402778297662735,
    0.3902720808982849,
    0.3046102225780487,
    0.3686436712741852,
    0.3482670783996582,
    0.4017890393733978,
    0.3783939480781555,
    0.3760884702205658,
    0.2871217727661133,
    0.4575587511062622,
    0.3235090374946594,
    0.35658666491508484,
    0.3892214000225067,
    0.3854888379573822,
    0.3955402374267578,
    0.3019516170024872,
    0.3240019381046295,
    0.32390427589416504,
    0.37758690118789673,
    0.392826646566391,
    0.41007256507873535,
    0.2938902974128723,
    0.39404967427253723,
    0.3900056779384613,
    0.40983831882476807,
    0.36073043942451477,
    0.36699000000953674,
    0.3718830347061157,
    0.34868326783180237,
    0.27357080578804016,
    0.33101728558540344,
    0.3696728050708771,
    0.41608771681785583,
    0.38034066557884216,
    0.38019654154777527,
    0.4126437306404114,
    0.4319711923599243,
    0.4244691729545593,
    0.37300828099250793,
    0.42511069774627686,
    0.3923662602901459,
    0.3874056041240692,
    0.38360434770584106,
    0.33515313267707825,
    0.4153028130531311,
    0.3900719881057739,
    0.39325428009033203,
    0.3640170395374298,
    0.35822445154190063,
    0.35926738381385803,
    0.383495032787323,
    0.39700764417648315,
    0.4187936782836914,
    0.38462111353874207,
    0.4006270468235016,
    0.3960164189338684,
    0.2988348603248596,
    0.38953205943107605,
    0.3852963149547577,
    0.40560927987098694,
    0.3773520588874817,
    0.349394291639328,
    0.3306061327457428,
    0.3851628601551056,
    0.33914878964424133,
    0.41308316588401794,
    0.3862053453922272,
    0.33809638023376465,
    0.3640179932117462,
    0.3422897458076477,
    0.381612628698349,
    0.3517961800098419,
    0.40540382266044617,
    0.3749673664569855,
    0.32745155692100525,
    0.33983540534973145,
    0.36893004179000854,
    0.3725559413433075,
    0.37673071026802063,
    0.39577406644821167,
    0.34803733229637146,
    0.3150755763053894,
    0.39020344614982605,
    0.43565988540649414,
    0.3836575150489807,
    0.32668590545654297,
    0.40373343229293823,
    0.3004116117954254,
    0.29274773597717285,
    0.39454448223114014,
    0.4217981696128845,
    0.2936406135559082,
    0.33631235361099243,
    0.4145435094833374,
    0.40445977449417114,
    0.34085607528686523,
    0.3948831260204315,
    0.350526362657547,
    0.3397994637489319,
    0.42673367261886597,
    0.39918094873428345,
    0.33132925629615784,
    0.387675017118454,
    0.3386847972869873,
    0.3382827937602997,
    0.4139818549156189,
    0.40049758553504944,
    0.3620542585849762,
    0.38469141721725464,
    0.37570860981941223,
    0.3871099054813385,
    0.37066224217414856,
    0.38581037521362305,
    0.32792362570762634,
    0.4131743013858795,
    0.41766485571861267,
    0.3897303640842438,
    0.2966662347316742,
    0.4206056296825409,
    0.3054424524307251,
    0.39708566665649414,
    0.4046146869659424,
    0.378520667552948,
    0.32136261463165283,
    0.3705143630504608,
    0.35716769099235535,
    0.3983045220375061,
    0.40271809697151184,
    0.3439110219478607,
    0.3448728919029236,
    0.4122028648853302,
    0.30291029810905457,
    0.3090756833553314,
    0.34877273440361023,
    0.34747618436813354,
    0.37097474932670593,
    0.3919522166252136,
    0.38014718890190125,
    0.38359349966049194,
    0.43851858377456665,
    0.3808772563934326,
    0.3987455368041992,
    0.3862438499927521,
    0.3939163386821747,
    0.3715417683124542,
    0.45665696263313293,
    0.3878220021724701,
    0.4114779233932495,
    0.40419405698776245,
    0.3558921217918396,
    0.31482407450675964,
    0.3515740931034088,
    0.36711782217025757,
    0.3705238103866577,
    0.3718303143978119,
    0.3317905068397522,
    0.34506332874298096,
    0.3939957320690155,
    0.35873347520828247,
    0.425354927778244,
    0.32439443469047546,
    0.39163270592689514,
    0.3450222611427307,
    0.41689181327819824,
    0.3322815001010895,
    0.4121357202529907,
    0.3833273947238922,
    0.38190245628356934,
    0.36790961027145386,
    0.4579073488712311,
    0.3826116621494293,
    0.40786081552505493,
    0.3582629859447479,
    0.31214264035224915,
    0.3963177502155304,
    0.37402573227882385,
    0.36467066407203674,
    0.29209068417549133,
    0.252226859331131,
    0.36428675055503845,
    0.3434496819972992,
    0.3767448663711548,
    0.3978079557418823,
    0.3048166036605835,
    0.3706649839878082,
    0.3732459545135498,
    0.37196558713912964,
    0.3888230323791504,
    0.30791687965393066,
    0.3888830244541168,
    0.4068298041820526,
    0.41408413648605347,
    0.33515915274620056,
    0.34982290863990784,
    0.27680790424346924,
    0.37401875853538513,
    0.383209764957428,
    0.40748152136802673,
    0.3926646411418915,
    0.34201160073280334,
    0.4153783321380615,
    0.2976984977722168,
    0.3631651699542999,
    0.3070085346698761,
    0.38041093945503235,
    0.35144466161727905,
    0.41930145025253296,
    0.47185319662094116,
    0.39839670062065125,
    0.39476150274276733,
    0.37617892026901245,
    0.36163508892059326,
    0.36311420798301697,
    0.36048272252082825,
    0.3477349281311035,
    0.4334268271923065,
    0.40178367495536804,
    0.39995160698890686,
    0.36038029193878174,
    0.32681137323379517,
    0.26957693696022034,
    0.36970460414886475,
    0.3850705623626709,
    0.3866823613643646,
    0.3613598644733429,
    0.4027245044708252,
    0.3616090416908264,
    0.39257967472076416,
    0.4182713031768799,
    0.2963116466999054,
    0.42728856205940247,
    0.3541255593299866,
    0.43820932507514954,
    0.39114150404930115,
    0.42563241720199585,
    0.37530744075775146,
    0.3661637604236603,
    0.38238224387168884,
    0.41686713695526123,
    0.39572593569755554,
    0.3592681586742401,
    0.40614503622055054,
    0.3953448534011841,
    0.40740498900413513,
    0.3991517126560211,
    0.334395170211792,
    0.41144317388534546,
    0.38229915499687195,
    0.36362728476524353,
    0.4177856743335724,
    0.38034385442733765,
    0.3178234398365021,
    0.39717110991477966,
    0.3184455335140228,
    0.3968254327774048,
    0.3808024525642395,
    0.30489325523376465,
    0.38666054606437683,
    0.35086679458618164,
    0.40067243576049805,
    0.41683945059776306,
    0.38632404804229736,
    0.37564897537231445,
    0.37955984473228455,
    0.3201286196708679,
    0.39333900809288025,
    0.42854928970336914,
    0.4065154790878296,
    0.38283249735832214,
    0.4049256145954132,
    0.3700707256793976,
    0.3972165584564209,
    0.40820276737213135,
    0.2963264286518097,
    0.409479022026062,
    0.3718745708465576,
    0.35208365321159363,
    0.2843366861343384,
    0.33966466784477234,
    0.4211905598640442,
    0.3616652488708496,
    0.2512149214744568,
    0.39854201674461365,
    0.3793356716632843,
    0.3703136444091797,
    0.4162348210811615,
    0.42785027623176575,
    0.2930198609828949,
    0.36888420581817627,
    0.3834729492664337,
    0.4051136076450348,
    0.415220707654953,
    0.3858304023742676,
    0.4460335373878479,
    0.34453555941581726,
    0.35630545020103455,
    0.40099507570266724,
    0.39084726572036743,
    0.3941788673400879,
    0.431179404258728,
    0.36227259039878845,
    0.4235852062702179,
    0.3409176766872406,
    0.31087052822113037,
    0.37488728761672974,
    0.3725380003452301,
    0.32678669691085815,
    0.4396081864833832,
    0.326034814119339,
    0.3880190849304199,
    0.391465961933136,
    0.3005121648311615,
    0.3577514886856079,
    0.328933447599411,
    0.34249359369277954,
    0.3992818593978882,
    0.401988685131073,
    0.38040319085121155,
    0.3826656639575958,
    0.3174891769886017,
    0.3968426585197449,
    0.3818659484386444,
    0.34017929434776306,
    0.3912898600101471,
    0.3959108889102936,
    0.3802841603755951,
    0.3613780438899994,
    0.3049420118331909,
    0.3827865719795227,
    0.39253905415534973,
    0.38783785700798035,
    0.33124101161956787,
    0.38731029629707336,
    0.3825371563434601,
    0.41291922330856323,
    0.34439700841903687,
    0.3702901601791382,
    0.3476792573928833,
    0.38903650641441345,
    0.27806219458580017,
    0.39189454913139343,
    0.33190616965293884,
    0.39867907762527466,
    0.34561893343925476,
    0.3877488076686859,
    0.3994939923286438,
    0.3374614715576172,
    0.3493291437625885,
    0.34988436102867126,
    0.3566891551017761,
    0.2684800326824188,
    0.403850257396698,
    0.3058928847312927,
    0.2767128646373749,
    0.3626689314842224,
    0.35786008834838867,
    0.3440050482749939,
    0.38920900225639343,
    0.37509435415267944,
    0.3807562291622162,
    0.3422852158546448,
    0.3772110641002655,
    0.2927585244178772,
    0.3275480270385742,
    0.39435824751853943,
    0.3782843351364136,
    0.36957046389579773,
    0.33570852875709534,
    0.41679418087005615,
    0.3701847195625305,
    0.36248278617858887,
    0.30988794565200806,
    0.36446893215179443,
    0.2950696647167206,
    0.38489994406700134,
    0.3661174774169922,
    0.3681388795375824,
    0.34497538208961487,
    0.38708633184432983,
    0.34366533160209656,
    0.3796280324459076,
    0.39840489625930786,
    0.37831124663352966,
    0.4175512492656708,
    0.3575916886329651,
    0.3706454336643219,
    0.41937777400016785,
    0.4151851534843445,
    0.31542882323265076,
    0.42763155698776245,
    0.3065272271633148,
    0.4204246401786804,
    0.42426973581314087,
    0.39951029419898987,
    0.35287797451019287,
    0.38945192098617554,
    0.38857245445251465,
    0.4434702396392822,
    0.4518063962459564,
    0.3727465867996216,
    0.4323309361934662,
    0.41101890802383423,
    0.40312665700912476,
    0.38844138383865356,
    0.289440780878067,
    0.3321349620819092,
    0.344648540019989,
    0.38350528478622437,
    0.37112998962402344,
    0.34448784589767456,
    0.36406561732292175,
    0.3775121867656708,
    0.41620686650276184,
    0.3932107985019684,
    0.3835510015487671,
    0.37823858857154846,
    0.361274778842926,
    0.33503326773643494,
    0.3973958492279053,
    0.37869977951049805,
    0.3501606583595276,
    0.3856474757194519,
    0.4024049937725067,
    0.3844451308250427,
    0.3997918665409088,
    0.3591974377632141,
    0.4182013273239136,
    0.39650195837020874,
    0.37303826212882996,
    0.36277154088020325,
    0.40221738815307617,
    0.3684467673301697,
    0.3298507332801819,
    0.3841915428638458,
    0.35595640540122986,
    0.3662388324737549,
    0.27044910192489624,
    0.298414021730423,
    0.35252004861831665,
    0.3368395268917084,
    0.3935094177722931,
    0.34894752502441406,
    0.4963769316673279,
    0.40652912855148315,
    0.38747644424438477,
    0.4236677587032318,
    0.40601274371147156,
    0.41425684094429016,
    0.3426510989665985,
    0.38611510396003723,
    0.3305393159389496,
    0.40518176555633545,
    0.37966692447662354,
    0.34820446372032166,
    0.359632670879364,
    0.35009557008743286,
    0.37368515133857727,
    0.410334050655365,
    0.41024622321128845,
    0.4079102873802185,
    0.4540104866027832,
    0.43877729773521423,
    0.3648544251918793,
    0.35927265882492065,
    0.39885273575782776,
    0.4253549873828888,
    0.36511746048927307,
    0.3055080473423004,
    0.3975011706352234,
    0.35680100321769714,
    0.3772936165332794,
    0.3756820261478424,
    0.3018103539943695,
    0.41345852613449097,
    0.3567569851875305,
    0.3616842031478882,
    0.37679871916770935,
    0.3337528705596924,
    0.3104967176914215,
    0.40113091468811035,
    0.4109785854816437,
    0.2712184190750122,
    0.3921384811401367,
    0.403151273727417,
    0.2908349633216858,
    0.3971697986125946,
    0.3259020149707794,
    0.3715195953845978,
    0.23499833047389984,
    0.31797224283218384,
    0.3129255175590515,
    0.2866545617580414,
    0.41762617230415344,
    0.38826337456703186,
    0.38931363821029663,
    0.3875766694545746,
    0.37953177094459534,
    0.3860708773136139,
    0.4003063440322876,
    0.39419224858283997,
    0.3449568450450897,
    0.35765066742897034,
    0.37760496139526367,
    0.3928590714931488,
    0.41697943210601807,
    0.4242534339427948,
    0.30938220024108887,
    0.41541004180908203,
    0.34611788392066956,
    0.4036161005496979,
    0.4145725667476654,
    0.367375910282135,
    0.33704936504364014,
    0.38097453117370605,
    0.43144524097442627,
    0.3763590157032013,
    0.40700680017471313,
    0.4061315059661865,
    0.3883838951587677,
    0.3873022198677063,
    0.28142237663269043,
    0.3320169746875763,
    0.36617714166641235,
    0.37220001220703125,
    0.4320354759693146,
    0.3477795124053955,
    0.3806370794773102,
    0.30874285101890564,
    0.3741486668586731,
    0.39357951283454895,
    0.36571550369262695,
    0.3890960216522217,
    0.421970397233963,
    0.3653344511985779,
    0.25919389724731445,
    0.38225871324539185,
    0.35348090529441833,
    0.3775964379310608,
    0.39116767048835754,
    0.3845500648021698,
    0.35370779037475586,
    0.4296107590198517,
    0.3644866943359375,
    0.4126497805118561,
    0.3727265000343323,
    0.3464624285697937,
    0.3825821876525879,
    0.3506695330142975,
    0.3203064799308777,
    0.36976712942123413,
    0.3633989691734314,
    0.3673638701438904,
    0.38213175535202026,
    0.3569585084915161,
    0.1569226235151291,
    0.40950343012809753,
    0.383579283952713,
    0.37958070635795593,
    0.37224075198173523,
    0.3621750473976135,
    0.41609787940979004,
    0.38530319929122925,
    0.3823581635951996,
    0.38317030668258667,
    0.31568390130996704,
    0.3245139718055725,
    0.42448750138282776,
    0.2937350273132324,
    0.3824234902858734,
    0.30553489923477173,
    0.3638964295387268,
    0.382090300321579,
    0.3476979732513428,
    0.4205281734466553,
    0.3516077697277069,
    0.32405781745910645,
    0.4329734742641449,
    0.2778664827346802,
    0.30802518129348755,
    0.39936885237693787,
    0.36781051754951477,
    0.35725024342536926,
    0.4077184796333313,
    0.3165779411792755,
    0.3853706121444702,
    0.32780566811561584,
    0.36985933780670166,
    0.4303615391254425,
    0.42071089148521423,
    0.39440229535102844,
    0.3680960237979889,
    0.401943564414978,
    0.4102865755558014,
    0.3325909972190857,
    0.44058555364608765,
    0.3817114233970642,
    0.41199806332588196,
    0.4120965301990509,
    0.3817732632160187,
    0.4250143766403198,
    0.3815598487854004,
    0.36894604563713074,
    0.24717777967453003,
    0.4087258577346802,
    0.3526305854320526,
    0.30822810530662537,
    0.3992476761341095,
    0.3517472445964813,
    0.38267388939857483,
    0.3499927818775177,
    0.39737337827682495,
    0.3767424523830414,
    0.298963338136673,
    0.36087366938591003,
    0.34115070104599,
    0.3538786768913269,
    0.3398891091346741,
    0.39354386925697327,
    0.3956374228000641,
    0.4524282217025757,
    0.4246259331703186,
    0.3754485249519348,
    0.3427707850933075,
    0.3735348582267761,
    0.3985304534435272,
    0.405651718378067,
    0.40761464834213257,
    0.3881537616252899,
    0.3751457631587982,
    0.3928408920764923,
    0.35877662897109985,
    0.39296627044677734,
    0.3422066867351532,
    0.35726499557495117,
    0.35808634757995605,
    0.369021475315094,
    0.34084323048591614,
    0.41889938712120056,
    0.27201175689697266,
    0.36715054512023926,
    0.4009360671043396,
    0.4284443259239197,
    0.3974408805370331,
    0.3713195025920868,
    0.3830871284008026,
    0.41012075543403625,
    0.42809829115867615,
    0.3737621307373047,
    0.39496761560440063,
    0.3791379928588867,
    0.3512498438358307,
    0.40786322951316833,
    0.3942505121231079,
    0.428634375333786,
    0.3775651454925537,
    0.39912348985671997,
    0.4000847339630127,
    0.3395654261112213,
    0.37728264927864075,
    0.3815973401069641,
    0.3630470335483551,
    0.37908148765563965,
    0.3645554780960083,
    0.37966668605804443,
    0.37528297305107117,
    0.3800436556339264,
    0.41740038990974426,
    0.39792299270629883,
    0.3110128939151764,
    0.4096277952194214,
    0.3389812409877777,
    0.3538895547389984,
    0.3777645230293274,
    0.37738195061683655,
    0.3172222077846527,
    0.3039797842502594,
    0.35782867670059204,
    0.37842807173728943,
    0.3766884207725525,
    0.3424757122993469,
    0.2601920962333679,
    0.29810795187950134,
    0.44419384002685547,
    0.37060967087745667,
    0.3517349362373352,
    0.33743464946746826,
    0.3680943250656128,
    0.38750776648521423,
    0.42787542939186096,
    0.3642696738243103,
    0.44362467527389526,
    0.36991164088249207,
    0.3068498969078064,
    0.4073385000228882,
    0.34978461265563965,
    0.3727796673774719,
    0.4233117699623108,
    0.3266203999519348,
    0.3623858392238617,
    0.40026745200157166,
    0.3015153110027313,
    0.35829856991767883,
    0.39677146077156067,
    0.3661673665046692,
    0.41245558857917786,
    0.3815571665763855,
    0.37824001908302307,
    0.3913690447807312,
    0.41235285997390747,
    0.3753572702407837,
    0.34902703762054443,
    0.3775612711906433,
    0.3560062646865845,
    0.4486539363861084,
    0.4073619544506073,
    0.3772144615650177,
    0.40695881843566895,
    0.3306410610675812,
    0.29998716711997986,
    0.4118594229221344,
    0.3792184889316559,
    0.39038026332855225,
    0.3814519941806793,
    0.42030540108680725,
    0.37722352147102356,
    0.37959110736846924,
    0.43116295337677,
    0.3941432237625122,
    0.3286150395870209,
    0.31899696588516235,
    0.362632691860199,
    0.32188594341278076,
    0.39819803833961487,
    0.39488476514816284,
    0.3827182650566101,
    0.3748011589050293,
    0.2901983857154846,
    0.36466333270072937,
    0.35596516728401184,
    0.4088231921195984,
    0.3644239902496338,
    0.4014197587966919,
    0.380354106426239,
    0.2933379113674164,
    0.3371320962905884,
    0.3828718066215515,
    0.3373670279979706,
    0.36890488862991333,
    0.3548485040664673,
    0.308322548866272,
    0.3880617916584015,
    0.37117671966552734,
    0.37774911522865295,
    0.38504886627197266,
    0.3905646502971649,
    0.37736785411834717,
    0.3455045819282532,
    0.3853825330734253,
    0.39286234974861145,
    0.3871058523654938,
    0.3605155646800995,
    0.36699098348617554,
    0.401274174451828,
    0.33869943022727966,
    0.40670281648635864,
    0.36771687865257263,
    0.39415204524993896,
    0.3488899767398834,
    0.35113057494163513,
    0.36725616455078125,
    0.3783324956893921,
    0.3934468626976013,
    0.4292856752872467,
    0.3720879554748535,
    0.390605092048645,
    0.4334685206413269,
    0.24843791127204895,
    0.4268254339694977,
    0.41391828656196594,
    0.2665655016899109,
    0.2942497134208679,
    0.37759533524513245,
    0.3273310661315918,
    0.359662264585495,
    0.37687695026397705,
    0.4140472114086151,
    0.366330087184906,
    0.2892973721027374,
    0.3562166392803192,
    0.3334469199180603,
    0.3993348181247711,
    0.3963351845741272,
    0.34132441878318787,
    0.3161252439022064,
    0.36573007702827454,
    0.35088324546813965,
    0.3900015652179718,
    0.33775705099105835,
    0.3585856258869171,
    0.4272388517856598,
    0.3601841628551483,
    0.30707186460494995,
    0.3445006310939789,
    0.36162981390953064,
    0.3766254782676697,
    0.42490723729133606,
    0.3865708112716675,
    0.3720312714576721,
    0.3508002758026123,
    0.3320503234863281,
    0.41881540417671204,
    0.3431597054004669,
    0.37270501255989075,
    0.3799368739128113,
    0.4159606695175171,
    0.3555075228214264,
    0.24941633641719818,
    0.3801555335521698,
    0.38789644837379456,
    0.3898537755012512,
    0.38762086629867554,
    0.3909953236579895,
    0.2624095380306244,
    0.3738465905189514,
    0.46008244156837463,
    0.3162470757961273,
    0.2828066051006317,
    0.2962033152580261,
    0.38790369033813477,
    0.3960780203342438,
    0.3081353008747101,
    0.4115179181098938,
    0.25497543811798096,
    0.39891794323921204,
    0.38501304388046265,
    0.41401490569114685,
    0.397861510515213,
    0.409803569316864,
    0.4000154733657837,
    0.40800219774246216,
    0.3924819231033325,
    0.40968120098114014,
    0.3907965421676636,
    0.3764248192310333,
    0.37207892537117004,
    0.40171018242836,
    0.42391616106033325,
    0.3428939878940582,
    0.4020180106163025,
    0.40338414907455444,
    0.3493969738483429,
    0.28708451986312866,
    0.3419206142425537,
    0.3365497887134552,
    0.33888697624206543,
    0.3663901090621948,
    0.39103445410728455,
    0.34844574332237244,
    0.37996774911880493,
    0.2765241861343384,
    0.3481144309043884,
    0.24584411084651947,
    0.38568729162216187,
    0.3923611342906952,
    0.3983040153980255,
    0.37166935205459595,
    0.420698344707489,
    0.40663018822669983,
    0.4207974076271057,
    0.37213242053985596,
    0.33920207619667053,
    0.39302709698677063,
    0.3555237650871277,
    0.3478488028049469,
    0.29819491505622864,
    0.4089108109474182,
    0.34362244606018066,
    0.2656016945838928,
    0.3956334590911865,
    0.38893359899520874,
    0.3890986442565918,
    0.32844555377960205,
    0.35240212082862854,
    0.3794056177139282,
    0.36032819747924805,
    0.37808769941329956,
    0.3873021900653839,
    0.2695465087890625,
    0.35880565643310547,
    0.3563558757305145,
    0.3882311284542084,
    0.3910018503665924,
    0.3110276758670807,
    0.3865358531475067,
    0.3968810737133026,
    0.38610637187957764,
    0.35848677158355713,
    0.31840866804122925,
    0.3989194333553314,
    0.40803900361061096,
    0.3570862114429474,
    0.3589191734790802,
    0.3727022111415863,
    0.4103626608848572,
    0.35609525442123413,
    0.40472519397735596,
    0.37738919258117676,
    0.40671852231025696,
    0.3868982493877411,
    0.37553754448890686,
    0.32044467329978943,
    0.36133861541748047,
    0.34824320673942566,
    0.371738076210022,
    0.37543800473213196,
    0.36522918939590454,
    0.32712671160697937,
    0.3821934163570404,
    0.40203914046287537,
    0.3585602343082428,
    0.3311794698238373,
    0.3809739351272583,
    0.39195966720581055,
    0.3428800404071808,
    0.40936198830604553,
    0.3847644329071045,
    0.4001331925392151,
    0.30081725120544434,
    0.39109253883361816,
    0.4218239486217499,
    0.40090230107307434,
    0.38351890444755554,
    0.37473970651626587,
    0.39425867795944214,
    0.2717686593532562,
    0.3979412615299225,
    0.3188519775867462,
    0.4057460427284241,
    0.314815878868103,
    0.3355453610420227,
    0.33658289909362793,
    0.355851948261261,
    0.3823009729385376,
    0.30852010846138,
    0.3527217507362366,
    0.34501922130584717,
    0.2845483720302582,
    0.36907851696014404,
    0.2954617142677307,
    0.4294602572917938,
    0.3663402199745178,
    0.35554778575897217,
    0.40716689825057983,
    0.33231931924819946,
    0.36741137504577637,
    0.3785802721977234,
    0.3878517746925354,
    0.38581693172454834,
    0.3364751636981964,
    0.4228176474571228,
    0.39525094628334045,
    0.3708327114582062,
    0.37367111444473267,
    0.4237796664237976,
    0.3896975815296173,
    0.39125367999076843,
    0.39032021164894104,
    0.29293352365493774,
    0.395214319229126,
    0.3731409013271332,
    0.3148924708366394,
    0.38805627822875977,
    0.38672733306884766,
    0.3880605697631836,
    0.35033610463142395,
    0.42129597067832947,
    0.33833590149879456,
    0.35955482721328735,
    0.3510708808898926,
    0.4058341681957245,
    0.29368770122528076,
    0.34617313742637634,
    0.394210547208786,
    0.3484254479408264,
    0.33436495065689087,
    0.3334956765174866,
    0.390695184469223,
    0.3596520721912384,
    0.32008275389671326,
    0.32665953040122986,
    0.38575688004493713,
    0.3855469226837158,
    0.30234479904174805,
    0.40457040071487427,
    0.394092321395874,
    0.3824883997440338,
    0.37366044521331787,
    0.3568727672100067,
    0.3694237172603607,
    0.4213138520717621,
    0.3470667898654938,
    0.39889103174209595,
    0.4039682149887085,
    0.40090397000312805,
    0.37697863578796387,
    0.4178072512149811,
    0.3707182705402374,
    0.3979284167289734,
    0.3923191726207733,
    0.355342835187912,
    0.33351796865463257,
    0.368327796459198,
    0.3887676000595093,
    0.37581175565719604,
    0.38727259635925293,
    0.4072301685810089,
    0.3498787581920624,
    0.37649860978126526,
    0.23201441764831543,
    0.3937956988811493,
    0.3203956186771393,
    0.3643152117729187,
    0.37480804324150085,
    0.31967610120773315,
    0.3562319874763489,
    0.3737911880016327,
    0.33134666085243225,
    0.3862819969654083,
    0.385834276676178,
    0.319500595331192,
    0.3863288462162018,
    0.3676868975162506,
    0.3500898480415344,
    0.3594830632209778,
    0.397142618894577,
    0.385975182056427,
    0.38117021322250366,
    0.3881741464138031,
    0.3872228264808655,
    0.3511279225349426,
    0.38738512992858887,
    0.35363903641700745,
    0.3521229326725006,
    0.39100781083106995,
    0.3902777135372162,
    0.3888794779777527,
    0.3137878477573395,
    0.3746534287929535,
    0.3825266659259796,
    0.31082865595817566,
    0.39294400811195374,
    0.4174160659313202,
    0.2606033682823181,
    0.37492433190345764,
    0.35997238755226135,
    0.35134828090667725,
    0.3758828938007355,
    0.4111040532588959,
    0.3980828523635864,
    0.4047356843948364,
    0.3893795907497406,
    0.3388441801071167,
    0.3553101420402527,
    0.42059123516082764,
    0.3689088821411133,
    0.355131059885025,
    0.3854699432849884,
    0.3719709813594818,
    0.3421388268470764,
    0.35597798228263855,
    0.37417760491371155,
    0.33741042017936707,
    0.37025150656700134,
    0.39563748240470886,
    0.2945789396762848,
    0.4050508737564087,
    0.3419364392757416,
    0.3576408922672272,
    0.3606162369251251,
    0.3719031810760498,
    0.37369829416275024,
    0.38180989027023315,
    0.3452797532081604,
    0.38961976766586304,
    0.4201107323169708,
    0.37250444293022156,
    0.31614965200424194,
    0.3706021010875702,
    0.41509106755256653,
    0.35674524307250977,
    0.39157870411872864,
    0.2702523171901703,
    0.35438859462738037,
    0.3946576416492462,
    0.3156852722167969,
    0.3909774422645569,
    0.4100317060947418,
    0.26602640748023987,
    0.35505977272987366,
    0.4025329351425171,
    0.3090040385723114,
    0.4072384238243103,
    0.33203068375587463,
    0.36836057901382446,
    0.3553621470928192,
    0.3454523980617523,
    0.361683189868927,
    0.3670070171356201,
    0.399167001247406,
    0.3251729905605316,
    0.26496389508247375,
    0.2015983760356903,
    0.3873315751552582,
    0.41247332096099854,
    0.366605669260025,
    0.4067440330982208,
    0.3900721073150635,
    0.39477553963661194,
    0.36655548214912415,
    0.38015466928482056,
    0.30544206500053406,
    0.34455621242523193,
    0.38149937987327576,
    0.3603258728981018,
    0.41187557578086853,
    0.34620997309684753,
    0.3845354914665222,
    0.4064250886440277,
    0.38423991203308105,
    0.39150962233543396,
    0.39303767681121826,
    0.369728684425354,
    0.4373404085636139,
    0.3725147843360901,
    0.3691183030605316,
    0.38017868995666504,
    0.37176018953323364,
    0.3708716630935669,
    0.4116516709327698,
    0.4116152822971344,
    0.3865578770637512,
    0.28574973344802856,
    0.3767407536506653,
    0.384560763835907,
    0.3169635534286499,
    0.38123321533203125,
    0.31691843271255493,
    0.33715930581092834,
    0.3843306303024292,
    0.3663918673992157,
    0.38296398520469666,
    0.36259353160858154,
    0.39998894929885864,
    0.3992927670478821,
    0.3682074248790741,
    0.4112097918987274,
    0.39699774980545044,
    0.36933404207229614,
    0.40243855118751526,
    0.4034532904624939,
    0.38928788900375366,
    0.38897058367729187,
    0.37484291195869446,
    0.408354789018631,
    0.37690725922584534,
    0.2945549190044403,
    0.3413861393928528,
    0.3809957206249237,
    0.2928992807865143,
    0.3230024576187134,
    0.3419056832790375,
    0.36534300446510315,
    0.32857009768486023,
    0.43543922901153564,
    0.34922167658805847,
    0.3513985872268677,
    0.34634390473365784,
    0.39528802037239075,
    0.3772076666355133,
    0.3203274607658386,
    0.3676198422908783,
    0.3417176604270935,
    0.3673182725906372,
    0.3744000196456909,
    0.34760841727256775,
    0.34763938188552856,
    0.3139888048171997,
    0.44307684898376465,
    0.36329180002212524,
    0.2869817614555359,
    0.4129273295402527,
    0.369316041469574,
    0.39242199063301086,
    0.3816993832588196,
    0.38474732637405396,
    0.3685641884803772,
    0.40854212641716003,
    0.3729286193847656,
    0.3441765010356903,
    0.38056817650794983,
    0.3871345818042755,
    0.4094613194465637,
    0.3770644962787628,
    0.38145002722740173,
    0.3600258529186249,
    0.39500269293785095,
    0.3378151059150696,
    0.29952365159988403,
    0.3029146194458008,
    0.25741830468177795,
    0.39563024044036865,
    0.41408592462539673,
    0.3864152431488037,
    0.3500463366508484,
    0.37481600046157837,
    0.39360013604164124,
    0.3836986720561981,
    0.4024728238582611,
    0.38540416955947876,
    0.32819288969039917,
    0.3786076605319977,
    0.3572070002555847,
    0.4026389420032501,
    0.3867654502391815,
    0.33323830366134644,
    0.3709382712841034,
    0.4161291718482971,
    0.3771045207977295,
    0.40234673023223877,
    0.3696911931037903,
    0.39538025856018066,
    0.35566246509552,
    0.379032164812088,
    0.3617177903652191,
    0.3247118294239044,
    0.36807727813720703,
    0.34019798040390015,
    0.39540964365005493,
    0.41171398758888245,
    0.3811877965927124,
    0.3640673756599426,
    0.3388729989528656,
    0.3647279143333435,
    0.3386921286582947,
    0.37173891067504883,
    0.4015294015407562,
    0.37836599349975586,
    0.36270588636398315,
    0.40702342987060547,
    0.3647146224975586,
    0.4250861406326294,
    0.3729652166366577,
    0.38056010007858276,
    0.3648403584957123,
    0.3240659832954407,
    0.3425503373146057,
    0.3446073532104492,
    0.3281833529472351,
    0.3520153760910034,
    0.35236769914627075,
    0.32296815514564514,
    0.42868003249168396,
    0.44911298155784607,
    0.27790355682373047,
    0.30724695324897766,
    0.4191509783267975,
    0.2934066355228424,
    0.3495504558086395,
    0.3215591609477997,
    0.3908316493034363,
    0.36852437257766724,
    0.41289857029914856,
    0.40057677030563354,
    0.402649462223053,
    0.40624621510505676,
    0.3593668043613434,
    0.3640829622745514,
    0.4168977737426758,
    0.4391808807849884,
    0.3809959292411804,
    0.4213953912258148,
    0.39027538895606995,
    0.373734712600708,
    0.37157881259918213,
    0.32961687445640564,
    0.3730936348438263,
    0.4207732081413269,
    0.3935357928276062,
    0.4078267812728882,
    0.3910476267337799,
    0.40827369689941406,
    0.280539870262146,
    0.3408474326133728,
    0.3652634620666504,
    0.317069411277771,
    0.37197890877723694,
    0.3429500460624695,
    0.42685702443122864,
    0.3685420751571655,
    0.351879358291626,
    0.36235320568084717,
    0.3924441337585449,
    0.42999446392059326,
    0.2778438627719879,
    0.25192105770111084,
    0.35132208466529846,
    0.36621665954589844,
    0.36323118209838867,
    0.38187915086746216,
    0.3810752332210541,
    0.35794514417648315,
    0.3666396737098694,
    0.30679991841316223,
    0.3974936306476593,
    0.4109327495098114,
    0.41512879729270935,
    0.335277795791626,
    0.2812862992286682,
    0.39373666048049927,
    0.39558660984039307,
    0.37141576409339905,
    0.3659283220767975,
    0.4374493658542633,
    0.3068196475505829,
    0.3781704604625702,
    0.35318663716316223,
    0.3571312129497528,
    0.3643101751804352,
    0.4122052490711212,
    0.3205060660839081,
    0.37575849890708923,
    0.30236324667930603,
    0.416659414768219,
    0.35342809557914734,
    0.3242173194885254,
    0.33233538269996643,
    0.352422833442688,
    0.40902572870254517,
    0.29218024015426636,
    0.37759649753570557,
    0.3787474036216736,
    0.38482096791267395,
    0.3901144564151764,
    0.4238411784172058,
    0.3796013295650482,
    0.27568861842155457,
    0.3140295147895813,
    0.39029669761657715,
    0.37668564915657043,
    0.28320813179016113,
    0.3597910702228546,
    0.4228381812572479,
    0.3714897632598877,
    0.37512916326522827,
    0.39068838953971863,
    0.40140604972839355,
    0.37972161173820496,
    0.2793635129928589,
    0.4135010838508606,
    0.3963405191898346,
    0.37918800115585327,
    0.34620845317840576,
    0.39921116828918457,
    0.36246946454048157,
    0.39330315589904785,
    0.3956882357597351,
    0.3986564874649048,
    0.3086661100387573,
    0.38648101687431335,
    0.3521593511104584,
    0.3396793007850647,
    0.40842849016189575,
    0.34595128893852234,
    0.41034626960754395,
    0.28057998418807983,
    0.40241774916648865,
    0.3575608730316162,
    0.3862975537776947,
    0.27619868516921997,
    0.3160792589187622,
    0.36785927414894104,
    0.3529902398586273,
    0.3211490213871002,
    0.4021720588207245,
    0.2880873680114746,
    0.3519230782985687,
    0.4302729070186615,
    0.4452096223831177,
    0.3549211025238037,
    0.38314104080200195,
    0.35014310479164124,
    0.2800211012363434,
    0.3870374262332916,
    0.4311322271823883,
    0.3340420424938202,
    0.39830872416496277,
    0.40074869990348816,
    0.2989000380039215,
    0.3712514042854309,
    0.40185120701789856,
    0.404212087392807,
    0.3965480327606201,
    0.38221099972724915,
    0.3696722686290741,
    0.3592737317085266,
    0.3704351484775543,
    0.3914977014064789,
    0.3208247423171997,
    0.336107462644577,
    0.39202216267585754,
    0.3873162269592285,
    0.37988027930259705,
    0.37963852286338806,
    0.3938813805580139,
    0.3743571639060974,
    0.34861502051353455,
    0.35048073530197144,
    0.3943862020969391,
    0.40312960743904114,
    0.41161268949508667,
    0.31263142824172974,
    0.3988095819950104,
    0.40793663263320923,
    0.3575410544872284,
    0.3853251338005066,
    0.39145100116729736,
    0.3755853474140167,
    0.3140024244785309,
    0.316097617149353,
    0.37991398572921753,
    0.34875044226646423,
    0.36647334694862366,
    0.3788359463214874,
    0.2758277952671051,
    0.3983241617679596,
    0.3577868640422821,
    0.4051262140274048,
    0.38716214895248413,
    0.3283536732196808,
    0.3872056305408478,
    0.3970477283000946,
    0.3804325461387634,
    0.406535267829895,
    0.3610265552997589,
    0.24861666560173035,
    0.3106314539909363,
    0.39379873871803284,
    0.3466983437538147,
    0.30191418528556824,
    0.3952697515487671,
    0.40341413021087646,
    0.368344783782959,
    0.33943864703178406,
    0.41433602571487427,
    0.3880704939365387,
    0.41275328397750854,
    0.3826378285884857,
    0.2736569046974182,
    0.3906271159648895,
    0.34290918707847595,
    0.4106385409832001,
    0.3839186728000641,
    0.4260922074317932,
    0.343142569065094,
    0.3865654170513153,
    0.4255134165287018,
    0.379393994808197,
    0.36777395009994507,
    0.35018250346183777,
    0.36877426505088806,
    0.4060302972793579,
    0.3468627631664276,
    0.33343741297721863,
    0.3891655206680298,
    0.4230149984359741,
    0.32064366340637207,
    0.33886510133743286,
    0.3750479519367218,
    0.39682507514953613,
    0.344857782125473,
    0.37425151467323303,
    0.3991662263870239,
    0.374360054731369,
    0.3003556430339813,
    0.3489079475402832,
    0.3572322130203247,
    0.3602479100227356,
    0.3952592611312866,
    0.3774380087852478,
    0.28752151131629944,
    0.31591787934303284,
    0.42728057503700256,
    0.2649178206920624,
    0.44814109802246094,
    0.4039223790168762,
    0.3898252546787262,
    0.3968536853790283,
    0.23958873748779297,
    0.41440513730049133,
    0.4538213610649109,
    0.3357658386230469,
    0.3824642300605774,
    0.3732033371925354,
    0.4141318202018738,
    0.3803090453147888,
    0.4273260235786438,
    0.3822440803050995,
    0.37705811858177185,
    0.39085400104522705,
    0.3942129909992218,
    0.38107386231422424,
    0.3848448693752289,
    0.3683793842792511,
    0.4077828526496887,
    0.37625178694725037,
    0.41099417209625244,
    0.3787473440170288,
    0.36655789613723755,
    0.3274536430835724,
    0.36341819167137146,
    0.36016958951950073,
    0.3875390887260437,
    0.34908193349838257,
    0.40048080682754517,
    0.38568830490112305,
    0.38676533102989197,
    0.2733749747276306,
    0.43850716948509216,
    0.3318798243999481,
    0.3586094081401825,
    0.3399309515953064,
    0.36827439069747925,
    0.3538934290409088,
    0.4106433391571045,
    0.40513166785240173,
    0.4199106991291046,
    0.41981133818626404,
    0.3687548339366913,
    0.3697136342525482,
    0.3658064305782318,
    0.40477675199508667,
    0.4098776876926422,
    0.3719962537288666,
    0.2962431311607361,
    0.29571908712387085,
    0.30920910835266113,
    0.26619333028793335,
    0.3430885076522827,
    0.38045424222946167,
    0.41696497797966003,
    0.3751751482486725,
    0.38573580980300903,
    0.26220011711120605,
    0.38568779826164246,
    0.271009624004364,
    0.38299304246902466,
    0.35780125856399536,
    0.40168821811676025,
    0.38869708776474,
    0.3870690166950226,
    0.36022892594337463,
    0.38300609588623047,
    0.2870197296142578,
    0.39061248302459717,
    0.3506181538105011,
    0.38366255164146423,
    0.3778579831123352,
    0.34727153182029724,
    0.39373502135276794,
    0.35879334807395935,
    0.38974088430404663,
    0.33834657073020935,
    0.3388093411922455,
    0.3730064034461975,
    0.3842773735523224,
    0.37899118661880493,
    0.4011836051940918,
    0.3898911774158478,
    0.3164040446281433,
    0.39677315950393677,
    0.35172808170318604,
    0.38626235723495483,
    0.39348798990249634,
    0.36537012457847595,
    0.3314448893070221,
    0.38983917236328125,
    0.4722813069820404,
    0.311328649520874,
    0.38761988282203674,
    0.37898194789886475,
    0.39528125524520874,
    0.3569101393222809,
    0.39998358488082886,
    0.4103900194168091,
    0.37581413984298706,
    0.39200735092163086,
    0.39469781517982483,
    0.40244919061660767,
    0.3889997899532318,
    0.31265535950660706,
    0.24351638555526733,
    0.34642133116722107,
    0.39085882902145386,
    0.38628268241882324,
    0.3561049699783325,
    0.37784093618392944,
    0.41555383801460266,
    0.34786415100097656,
    0.3704778552055359,
    0.416663259267807,
    0.40643924474716187,
    0.39241310954093933,
    0.3200106620788574,
    0.3120427429676056,
    0.4248870611190796,
    0.4156401753425598,
    0.3454841077327728,
    0.39299890398979187,
    0.40386542677879333,
    0.37873151898384094,
    0.36602193117141724,
    0.40490204095840454,
    0.4012518525123596,
    0.374319851398468,
    0.322645366191864,
    0.35545557737350464,
    0.386523574590683,
    0.3918001651763916,
    0.3766307532787323,
    0.25961726903915405,
    0.4084452986717224,
    0.3686178922653198,
    0.44910112023353577,
    0.3266982138156891,
    0.36792758107185364,
    0.3922480642795563,
    0.3814023435115814,
    0.3891001045703888,
    0.3812880516052246,
    0.37256795167922974,
    0.3959323465824127,
    0.4287359118461609,
    0.36568334698677063,
    0.37727484107017517,
    0.38730013370513916,
    0.38615238666534424,
    0.3759832978248596,
    0.30893367528915405,
    0.3454321622848511,
    0.4039873480796814,
    0.38408559560775757,
    0.37127694487571716,
    0.40110132098197937,
    0.35115373134613037,
    0.3836119771003723,
    0.40244027972221375,
    0.3099888265132904,
    0.3981592357158661,
    0.3439648449420929,
    0.41143566370010376,
    0.34391897916793823,
    0.39679279923439026,
    0.3849561810493469,
    0.3921101689338684,
    0.3418565094470978,
    0.3560791611671448,
    0.30272188782691956,
    0.403337687253952,
    0.3498258590698242,
    0.36273953318595886,
    0.2653050720691681,
    0.40268126130104065,
    0.35506415367126465,
    0.3193131387233734,
    0.32173967361450195,
    0.3424443304538727,
    0.368129700422287,
    0.32234975695610046,
    0.4258030652999878,
    0.3021937310695648,
    0.3988149166107178,
    0.4289565086364746,
    0.3450295925140381,
    0.3872099816799164,
    0.41477352380752563,
    0.2491999864578247,
    0.37554484605789185,
    0.34806808829307556,
    0.42068052291870117,
    0.3901961147785187,
    0.389579713344574,
    0.40716564655303955,
    0.4022354781627655,
    0.33438992500305176,
    0.4277503788471222,
    0.4162960946559906,
    0.4224506616592407,
    0.3417813777923584,
    0.39861512184143066,
    0.4001639783382416,
    0.36618804931640625,
    0.4208779036998749,
    0.2746278941631317,
    0.35679054260253906,
    0.3989231586456299,
    0.36805546283721924,
    0.37826982140541077,
    0.373690128326416,
    0.365490198135376,
    0.4075953960418701,
    0.36456936597824097,
    0.41874998807907104,
    0.31527841091156006,
    0.34154510498046875,
    0.28033873438835144,
    0.3860425055027008,
    0.3856033682823181,
    0.3429044187068939,
    0.35527899861335754,
    0.3842565715312958,
    0.3668418824672699,
    0.385149747133255,
    0.37796545028686523,
    0.3644188940525055,
    0.2804369628429413,
    0.4054117500782013,
    0.36878395080566406,
    0.36463895440101624,
    0.2836621105670929,
    0.3870129883289337,
    0.3424062728881836,
    0.39063405990600586,
    0.32797837257385254,
    0.3253583312034607,
    0.3706408739089966,
    0.40587103366851807,
    0.38215816020965576,
    0.400689959526062,
    0.40536490082740784,
    0.30710145831108093,
    0.3802758753299713,
    0.36135333776474,
    0.39041581749916077,
    0.3705736994743347,
    0.35953158140182495,
    0.3223486542701721,
    0.32090744376182556,
    0.4188893735408783,
    0.3048560321331024,
    0.33232325315475464,
    0.3932337760925293,
    0.3708430230617523,
    0.4117422103881836,
    0.365775465965271,
    0.3695002794265747,
    0.3577236235141754,
    0.3797905743122101,
    0.41870754957199097,
    0.3793826401233673,
    0.39532262086868286,
    0.3444826900959015,
    0.3637164235115051,
    0.3599514663219452,
    0.3926393985748291,
    0.3827107548713684,
    0.4032057821750641,
    0.3911023736000061,
    0.3605651557445526,
    0.29831287264823914,
    0.39923858642578125,
    0.382295697927475,
    0.39067766070365906,
    0.3853050172328949,
    0.4007520079612732,
    0.39936500787734985,
    0.3546171486377716,
    0.43946462869644165,
    0.39916497468948364,
    0.3224852979183197,
    0.30312666296958923,
    0.37399744987487793,
    0.3687281608581543,
    0.3850560188293457,
    0.3110530376434326,
    0.35541707277297974,
    0.3616125285625458,
    0.3776426613330841,
    0.35709819197654724,
    0.38664400577545166,
    0.4002445340156555,
    0.3683898448944092,
    0.3770100176334381,
    0.37692010402679443,
    0.3698979616165161,
    0.4421655237674713,
    0.3818195164203644,
    0.35162389278411865,
    0.3548692464828491,
    0.40840691328048706,
    0.3929908871650696,
    0.36750897765159607,
    0.3749200999736786,
    0.41304516792297363,
    0.3773743212223053,
    0.4025203585624695,
    0.4099472463130951,
    0.39172160625457764,
    0.3068200945854187,
    0.4088156223297119,
    0.3801913261413574,
    0.40653809905052185,
    0.30714914202690125,
    0.3694346845149994,
    0.34392625093460083,
    0.42997676134109497,
    0.37124621868133545,
    0.4038412272930145,
    0.3568525016307831,
    0.3700487017631531,
    0.3470965027809143,
    0.3555150330066681,
    0.3560599982738495,
    0.35906800627708435,
    0.3396177291870117,
    0.3816717565059662,
    0.3814924955368042,
    0.2903755307197571,
    0.4148091673851013,
    0.277284175157547,
    0.46100151538848877,
    0.3904654383659363,
    0.379035085439682,
    0.3578539490699768,
    0.3445330262184143,
    0.38202816247940063,
    0.3400619328022003,
    0.3787476420402527,
    0.39799508452415466,
    0.37302666902542114,
    0.3839739263057709,
    0.4384012818336487,
    0.3841351270675659,
    0.3367708623409271,
    0.34144994616508484,
    0.31719309091567993,
    0.37788498401641846,
    0.39472684264183044,
    0.2969251573085785,
    0.40589478611946106,
    0.3848267197608948,
    0.42730170488357544,
    0.26051703095436096,
    0.33709582686424255,
    0.395025372505188,
    0.3652188181877136,
    0.36391645669937134,
    0.3901124894618988,
    0.35335367918014526,
    0.39355793595314026,
    0.4315921664237976,
    0.395149290561676,
    0.31859371066093445,
    0.3258892893791199,
    0.38109856843948364,
    0.347811758518219,
    0.40422651171684265,
    0.3467440903186798,
    0.3876691162586212,
    0.38798463344573975,
    0.40197548270225525,
    0.3908790647983551,
    0.3852015435695648,
    0.39346808195114136,
    0.31848427653312683,
    0.36843806505203247,
    0.3756071925163269,
    0.3183920979499817,
    0.4643014371395111,
    0.35472244024276733,
    0.3347911536693573,
    0.42520225048065186,
    0.38351911306381226,
    0.35944482684135437,
    0.3520979881286621,
    0.3186226189136505,
    0.42160528898239136,
    0.3832366466522217,
    0.39269566535949707,
    0.3744979500770569,
    0.4119468927383423,
    0.4259639084339142,
    0.402981698513031,
    0.3829503059387207,
    0.4023418724536896,
    0.30904868245124817,
    0.24943454563617706,
    0.3522565960884094,
    0.3828446865081787,
    0.3746263086795807,
    0.4192601144313812,
    0.39143145084381104,
    0.32151031494140625,
    0.3997388482093811,
    0.34144824743270874,
    0.3883121609687805,
    0.4145270586013794,
    0.2795153856277466,
    0.3616809844970703,
    0.427677184343338,
    0.3899143636226654,
    0.3438663184642792,
    0.4151234030723572,
    0.3987668454647064,
    0.321084201335907,
    0.35445818305015564,
    0.40515202283859253,
    0.33968302607536316,
    0.3886219263076782,
    0.3420344293117523,
    0.27002662420272827,
    0.36744508147239685,
    0.35193291306495667,
    0.40612906217575073,
    0.3373519778251648,
    0.3371279239654541,
    0.40000855922698975,
    0.3269914388656616,
    0.31772348284721375,
    0.3991488814353943,
    0.41289135813713074,
    0.3862079083919525,
    0.36445319652557373,
    0.39566320180892944,
    0.38587304949760437,
    0.35041162371635437,
    0.3958361744880676,
    0.31094643473625183,
    0.37920311093330383,
    0.40898004174232483,
    0.29474329948425293,
    0.37487274408340454,
    0.2950945794582367,
    0.3860341012477875,
    0.42060941457748413,
    0.32858824729919434,
    0.37890759110450745,
    0.3734831213951111,
    0.34058496356010437,
    0.394009530544281,
    0.3449767231941223,
    0.3069506287574768,
    0.3770151138305664,
    0.4386656880378723,
    0.37332072854042053,
    0.3730238080024719,
    0.3657975494861603,
    0.35768407583236694,
    0.4210115373134613,
    0.43571141362190247,
    0.3153846561908722,
    0.32158368825912476,
    0.40002086758613586,
    0.39153629541397095,
    0.36777418851852417,
    0.40201959013938904,
    0.3601328432559967,
    0.30755677819252014,
    0.3755415081977844,
    0.3842371106147766,
    0.34360527992248535,
    0.3996996283531189,
    0.3858910799026489,
    0.3649844825267792,
    0.30877819657325745,
    0.368908166885376,
    0.38856232166290283,
    0.421608030796051,
    0.3725930154323578,
    0.3711593747138977,
    0.40186017751693726,
    0.3775027096271515,
    0.43248772621154785,
    0.42180636525154114,
    0.3947973847389221,
    0.35065335035324097,
    0.3772824704647064,
    0.39175570011138916,
    0.3820222318172455,
    0.3875134289264679,
    0.349731981754303,
    0.35854262113571167,
    0.49181362986564636,
    0.2783307135105133,
    0.32248619198799133,
    0.3876079022884369,
    0.36350780725479126,
    0.3911512494087219,
    0.37408000230789185,
    0.3757978081703186,
    0.36000046133995056,
    0.28821149468421936,
    0.3382965922355652,
    0.36838433146476746,
    0.36914974451065063,
    0.4176144301891327,
    0.3853584825992584,
    0.41150006651878357,
    0.37927764654159546,
    0.3575285077095032,
    0.3401719629764557,
    0.39302897453308105,
    0.37268877029418945,
    0.41928839683532715,
    0.3310861587524414,
    0.4196180999279022,
    0.3895249366760254,
    0.3610233962535858,
    0.3902580738067627,
    0.42504802346229553,
    0.39825761318206787,
    0.3880082964897156,
    0.4138126075267792,
    0.4102567434310913,
    0.3238300681114197,
    0.37274742126464844,
    0.3980867266654968,
    0.36671799421310425,
    0.4199674129486084,
    0.3346368670463562,
    0.3472411632537842,
    0.39038825035095215,
    0.38339319825172424,
    0.39572176337242126,
    0.3777906894683838,
    0.39626097679138184,
    0.39984458684921265,
    0.3484106659889221,
    0.2717703878879547,
    0.36867621541023254,
    0.4225877821445465,
    0.3480200171470642,
    0.37404489517211914,
    0.3316328823566437,
    0.428413063287735,
    0.3711889684200287,
    0.3568881154060364,
    0.3959304392337799,
    0.3820318281650543,
    0.42360520362854004,
    0.4128202199935913,
    0.34375110268592834,
    0.3735752999782562,
    0.39482051134109497,
    0.3743741810321808,
    0.40888312458992004,
    0.39164409041404724,
    0.4120691418647766,
    0.32753172516822815,
    0.4043034315109253,
    0.35843732953071594,
    0.39842578768730164,
    0.30005767941474915,
    0.2527172565460205,
    0.42335280776023865,
    0.33592939376831055,
    0.2832377254962921,
    0.34781378507614136,
    0.3790152370929718,
    0.37543928623199463,
    0.37444597482681274,
    0.34940987825393677,
    0.39200448989868164,
    0.3687175512313843,
    0.33018800616264343,
    0.3616103529930115,
    0.38446420431137085,
    0.4303698241710663,
    0.31320446729660034,
    0.3816784620285034,
    0.3973489999771118,
    0.38861364126205444,
    0.3300969898700714,
    0.3671778440475464,
    0.3072715997695923,
    0.4039970934391022,
    0.3891197741031647,
    0.3991711437702179,
    0.3874381482601166,
    0.3927852213382721,
    0.3966335654258728,
    0.3610634207725525,
    0.35966596007347107,
    0.4156288504600525,
    0.4111047089099884,
    0.4025188684463501,
    0.3726373016834259,
    0.406169593334198,
    0.37902045249938965,
    0.3386323153972626,
    0.36371827125549316,
    0.39346250891685486,
    0.4072457253932953,
    0.3844214081764221,
    0.3267109990119934,
    0.2751171886920929,
    0.3743586838245392,
    0.39749956130981445,
    0.42101091146469116,
    0.37589484453201294,
    0.3720631003379822,
    0.41333144903182983,
    0.3716966211795807,
    0.3743399679660797,
    0.3729790449142456,
    0.3844880759716034,
    0.37593135237693787,
    0.38561564683914185,
    0.32816827297210693,
    0.37969329953193665,
    0.3639412522315979,
    0.37258875370025635,
    0.44496506452560425,
    0.45311880111694336,
    0.36407560110092163,
    0.3573703169822693,
    0.3704957664012909,
    0.38227537274360657,
    0.31021037697792053,
    0.3496420979499817,
    0.37126991152763367,
    0.3980422914028168,
    0.3925029933452606,
    0.40104442834854126,
    0.41011497378349304,
    0.3356047570705414,
    0.38258299231529236,
    0.37707066535949707,
    0.37010687589645386,
    0.29784220457077026,
    0.36493584513664246,
    0.32463157176971436,
    0.3994044065475464,
    0.3497660458087921,
    0.3450288772583008,
    0.4514332711696625,
    0.3306107819080353,
    0.42778894305229187,
    0.393864244222641,
    0.39498719573020935,
    0.33372342586517334,
    0.3804267346858978,
    0.4005526602268219,
    0.36166509985923767,
    0.3652424216270447,
    0.41926825046539307,
    0.3740500807762146,
    0.4149741530418396,
    0.3731595277786255,
    0.33005475997924805,
    0.37436655163764954,
    0.22072350978851318,
    0.38156914710998535,
    0.3870058059692383,
    0.3542639911174774,
    0.3876718282699585,
    0.38535284996032715,
    0.3475707471370697,
    0.3145029544830322,
    0.3827519118785858,
    0.39113637804985046,
    0.3504908084869385,
    0.3614458441734314,
    0.3118550479412079,
    0.396075040102005,
    0.2845766544342041,
    0.3727269768714905,
    0.3068024516105652,
    0.33343955874443054,
    0.34697285294532776,
    0.35873177647590637,
    0.39742258191108704,
    0.3453528881072998,
    0.3536018431186676,
    0.3734067976474762,
    0.3714868128299713,
    0.39242807030677795,
    0.36682334542274475,
    0.40044212341308594,
    0.38912010192871094,
    0.31647729873657227,
    0.31895512342453003,
    0.39259645342826843,
    0.3933953642845154,
    0.3547966182231903,
    0.29055479168891907,
    0.37747058272361755,
    0.38287362456321716,
    0.3824613094329834,
    0.3930504322052002,
    0.39106234908103943,
    0.36979594826698303,
    0.3946479260921478,
    0.4139796197414398,
    0.3940489590167999,
    0.3954777419567108,
    0.3149680197238922,
    0.3904724419116974,
    0.34438973665237427,
    0.4295378029346466,
    0.4138020873069763,
    0.3487599194049835,
    0.39588961005210876,
    0.3620758354663849,
    0.3664892613887787,
    0.4675179719924927,
    0.3989812135696411,
    0.36581167578697205,
    0.4234156906604767,
    0.4244491457939148,
    0.2983265519142151,
    0.28861004114151,
    0.4117312729358673,
    0.4120105504989624,
    0.3458999693393707,
    0.39307305216789246,
    0.34784820675849915,
    0.363266259431839,
    0.4071216285228729,
    0.31849369406700134,
    0.3620726466178894,
    0.40943101048469543,
    0.4266015887260437,
    0.37050896883010864,
    0.3837645351886749,
    0.4127376675605774,
    0.2885987162590027,
    0.384677916765213,
    0.41615018248558044,
    0.3275551497936249,
    0.3600442409515381,
    0.3859521448612213,
    0.39699268341064453,
    0.4135822355747223,
    0.42113935947418213,
    0.3641311824321747,
    0.3852372467517853,
    0.28516343235969543,
    0.3864874839782715,
    0.4107465147972107,
    0.2841572165489197,
    0.26545852422714233,
    0.3610239028930664,
    0.37858134508132935,
    0.35052889585494995,
    0.2725377082824707,
    0.3889370262622833,
    0.3974023759365082,
    0.3537527322769165,
    0.3583913743495941,
    0.37490540742874146,
    0.38049545884132385,
    0.38378942012786865,
    0.29723772406578064,
    0.3766855001449585,
    0.3869874179363251,
    0.41128936409950256,
    0.37783706188201904,
    0.4005669355392456,
    0.41515567898750305,
    0.37665659189224243,
    0.4148697853088379,
    0.3799418807029724,
    0.3410082757472992,
    0.3657974898815155,
    0.2728937268257141,
    0.3036780059337616,
    0.3655414581298828,
    0.34053733944892883,
    0.36266717314720154,
    0.3247680068016052,
    0.3136281669139862,
    0.3773687183856964,
    0.3919951319694519,
    0.37093448638916016,
    0.3453109562397003,
    0.36107245087623596,
    0.3547004759311676,
    0.3974008560180664,
    0.4035387635231018,
    0.2571524977684021,
    0.35195106267929077,
    0.3257172405719757,
    0.37780484557151794,
    0.27522212266921997,
    0.3353108763694763,
    0.29441481828689575,
    0.3222227394580841,
    0.3287924528121948,
    0.3601960837841034,
    0.3848803639411926,
    0.3531312048435211,
    0.37763240933418274,
    0.3492980897426605,
    0.31221067905426025,
    0.3978455662727356,
    0.39733925461769104,
    0.39799195528030396,
    0.4184640944004059,
    0.404401570558548,
    0.3574542999267578,
    0.26186391711235046,
    0.3827096223831177,
    0.3188929855823517,
    0.392619252204895,
    0.4251662492752075,
    0.3833683729171753,
    0.39481768012046814,
    0.3184581995010376,
    0.34897541999816895,
    0.3927518129348755,
    0.3818795084953308,
    0.4266670048236847,
    0.3737063705921173,
    0.3705834448337555,
    0.37744393944740295,
    0.35037127137184143,
    0.3424534499645233,
    0.41488921642303467,
    0.4120882749557495,
    0.3434755504131317,
    0.37638068199157715,
    0.4015522003173828,
    0.325305700302124,
    0.37624284625053406,
    0.3986017405986786,
    0.3612562119960785,
    0.4047769010066986,
    0.34952738881111145,
    0.29685330390930176,
    0.27820777893066406,
    0.2844022810459137,
    0.3062475025653839,
    0.3948390781879425,
    0.38062402606010437,
    0.409208208322525,
    0.3160226047039032,
    0.3847111761569977,
    0.38097381591796875,
    0.3724798262119293,
    0.3410671651363373,
    0.32048988342285156,
    0.3204030990600586,
    0.43082672357559204,
    0.36754682660102844,
    0.38172534108161926,
    0.3873162567615509,
    0.2961260676383972,
    0.4234069883823395,
    0.37493276596069336,
    0.36140117049217224,
    0.370924711227417,
    0.3934970498085022,
    0.34030696749687195,
    0.36297622323036194,
    0.4121124744415283,
    0.3509811460971832,
    0.40032196044921875,
    0.3682902753353119,
    0.35088884830474854,
    0.3251756727695465,
    0.36666783690452576,
    0.31295815110206604,
    0.37659648060798645,
    0.347181499004364,
    0.3995327055454254,
    0.37162718176841736,
    0.35427525639533997,
    0.37178510427474976,
    0.38448047637939453,
    0.36169174313545227,
    0.28946492075920105,
    0.41979190707206726,
    0.32964879274368286,
    0.3882458508014679,
    0.3900212347507477,
    0.35001057386398315,
    0.37872326374053955,
    0.3705754280090332,
    0.367687463760376,
    0.3947765529155731,
    0.39120861887931824,
    0.39557433128356934,
    0.36090087890625,
    0.3627740740776062,
    0.4353732466697693,
    0.4182850420475006,
    0.4067579209804535,
    0.28819525241851807,
    0.3009910583496094,
    0.35417044162750244,
    0.36247068643569946,
    0.38018736243247986,
    0.3042876720428467,
    0.39284583926200867,
    0.30508995056152344,
    0.39704445004463196,
    0.37423500418663025,
    0.3851323425769806,
    0.35337933897972107,
    0.37241965532302856,
    0.31204912066459656,
    0.37035223841667175,
    0.3033716082572937,
    0.3287816047668457,
    0.3292045295238495,
    0.3812803328037262,
    0.3824295103549957,
    0.3089469075202942,
    0.30422207713127136,
    0.41329675912857056,
    0.3877356946468353,
    0.40254873037338257,
    0.39736706018447876,
    0.37862464785575867,
    0.396308571100235,
    0.4069519639015198,
    0.3906189501285553,
    0.3932618200778961,
    0.3937332034111023,
    0.29765579104423523,
    0.21787498891353607,
    0.34491491317749023,
    0.3951771855354309,
    0.342438668012619,
    0.2652505934238434,
    0.39270851016044617,
    0.3963448405265808,
    0.37311649322509766,
    0.37955746054649353,
    0.3650168180465698,
    0.3695913851261139,
    0.35325589776039124,
    0.3955995738506317,
    0.40619441866874695,
    0.3614383041858673,
    0.27359119057655334,
    0.36284714937210083,
    0.3864955008029938,
    0.4099837839603424,
    0.4503520429134369,
    0.3777438998222351,
    0.3975685238838196,
    0.3933127820491791,
    0.3469998836517334,
    0.3700258731842041,
    0.4028733968734741,
    0.381681352853775,
    0.3769400417804718,
    0.36839038133621216,
    0.36696308851242065,
    0.36979010701179504,
    0.45847034454345703,
    0.3427051305770874,
    0.4340255558490753,
    0.2032974362373352,
    0.37019476294517517,
    0.41626641154289246,
    0.34908047318458557,
    0.3779250383377075,
    0.3694429099559784,
    0.33809995651245117,
    0.41371679306030273,
    0.3292575776576996,
    0.37592798471450806,
    0.41850244998931885,
    0.3261244297027588,
    0.3702954053878784,
    0.3766365051269531,
    0.44737595319747925,
    0.40097522735595703,
    0.4085584282875061,
    0.31713318824768066,
    0.3685329854488373,
    0.3156645894050598,
    0.356799840927124,
    0.3771726191043854,
    0.35470354557037354,
    0.35447177290916443,
    0.37649649381637573,
    0.3916391432285309,
    0.4049265384674072,
    0.42066168785095215,
    0.34480565786361694,
    0.40434151887893677,
    0.30553656816482544,
    0.35745343565940857,
    0.3688674867153168,
    0.4110153317451477,
    0.40866708755493164,
    0.3838168978691101,
    0.37053731083869934,
    0.38257911801338196,
    0.29360365867614746,
    0.35967421531677246,
    0.3480682373046875,
    0.37666139006614685,
    0.42882615327835083,
    0.42848971486091614,
    0.3656093180179596,
    0.37667301297187805,
    0.3815334141254425,
    0.4042092561721802,
    0.3820754289627075,
    0.3581342399120331,
    0.36106404662132263,
    0.4056861400604248,
    0.39632803201675415,
    0.35072287917137146,
    0.3978271186351776,
    0.3010692894458771,
    0.3642023801803589,
    0.3732762336730957,
    0.35754841566085815,
    0.3484199643135071,
    0.2459852397441864,
    0.4141787588596344,
    0.3684864044189453,
    0.307120144367218,
    0.3967747390270233,
    0.32946839928627014,
    0.30795538425445557,
    0.3196835517883301,
    0.3847455382347107,
    0.44286051392555237,
    0.35536059737205505,
    0.36889219284057617,
    0.30060991644859314,
    0.4007304906845093,
    0.40012216567993164,
    0.30972301959991455,
    0.3586426079273224,
    0.37040823698043823,
    0.27228179574012756,
    0.3957657217979431,
    0.4081137776374817,
    0.3904336094856262,
    0.4002567231655121,
    0.38362881541252136,
    0.4014698266983032,
    0.36129942536354065,
    0.4147164225578308,
    0.3669787645339966,
    0.39558789134025574,
    0.34677422046661377,
    0.3956347107887268,
    0.3791027069091797,
    0.37250590324401855,
    0.407376229763031,
    0.3236653506755829,
    0.38892731070518494,
    0.35854342579841614,
    0.38005590438842773,
    0.3397800624370575,
    0.3678429424762726,
    0.37151846289634705,
    0.3656364381313324,
    0.32876861095428467,
    0.37698253989219666,
    0.32893693447113037,
    0.38929787278175354,
    0.3875126242637634,
    0.37702611088752747,
    0.4283083975315094,
    0.38412612676620483,
    0.39017099142074585,
    0.37539419531822205,
    0.41305363178253174,
    0.23976963758468628,
    0.3449935019016266,
    0.30588197708129883,
    0.42121800780296326,
    0.3967478573322296,
    0.31196558475494385,
    0.3918469250202179,
    0.3847891390323639,
    0.4046862721443176,
    0.3674643337726593,
    0.433420866727829,
    0.41566771268844604,
    0.3561871349811554,
    0.37463149428367615,
    0.375925213098526,
    0.36587202548980713,
    0.31407085061073303,
    0.2806190550327301,
    0.43088483810424805,
    0.25184789299964905,
    0.3041219413280487,
    0.40869835019111633,
    0.363712877035141,
    0.3721987307071686,
    0.29714569449424744,
    0.3926931619644165,
    0.3596317172050476,
    0.37790727615356445,
    0.2982672154903412,
    0.3791642189025879,
    0.3937431275844574,
    0.40256670117378235,
    0.3726063668727875,
    0.3941725194454193,
    0.37530285120010376,
    0.38281020522117615,
    0.2772582471370697,
    0.3854871690273285,
    0.26609548926353455,
    0.32071512937545776,
    0.4142468571662903,
    0.3529275059700012,
    0.4303421676158905,
    0.3958131670951843,
    0.3900880217552185,
    0.4014551043510437,
    0.24684567749500275,
    0.379550039768219,
    0.3639054298400879,
    0.3709450960159302,
    0.4015688896179199,
    0.3860799968242645,
    0.3295145034790039,
    0.35838884115219116,
    0.3732035756111145,
    0.3887863755226135,
    0.3900481164455414,
    0.37759923934936523,
    0.3889848291873932,
    0.365209698677063,
    0.3636881113052368,
    0.31774744391441345,
    0.31312844157218933,
    0.3640236258506775,
    0.35344043374061584,
    0.3672575354576111,
    0.426887571811676,
    0.37841328978538513,
    0.40363284945487976,
    0.38530433177948,
    0.37080085277557373,
    0.430064857006073,
    0.39399757981300354,
    0.4075436592102051,
    0.4219057559967041,
    0.4127158522605896,
    0.3798053562641144,
    0.40752169489860535,
    0.41253286600112915,
    0.3831111788749695,
    0.29412806034088135,
    0.2952287793159485,
    0.40121757984161377,
    0.37646371126174927,
    0.37127232551574707,
    0.3609052896499634,
    0.272926926612854,
    0.4172077775001526,
    0.3651476204395294,
    0.36206868290901184,
    0.3826324939727783,
    0.3806861340999603,
    0.38099637627601624,
    0.36753180623054504,
    0.37040480971336365,
    0.3682217299938202,
    0.4269035756587982,
    0.3160838484764099,
    0.4033285677433014,
    0.4140065908432007,
    0.3431892991065979,
    0.3287278413772583,
    0.2759190797805786,
    0.3700271248817444,
    0.3773275911808014,
    0.37214383482933044,
    0.3794229030609131,
    0.38223493099212646,
    0.397061824798584,
    0.41656652092933655,
    0.35732901096343994,
    0.36556610465049744,
    0.3997242748737335,
    0.38499635457992554,
    0.41551437973976135,
    0.367174357175827,
    0.3145737648010254,
    0.46932604908943176,
    0.2586457133293152,
    0.38970205187797546,
    0.4125383794307709,
    0.3800213634967804,
    0.35545411705970764,
    0.2406948208808899,
    0.3805480897426605,
    0.35065317153930664,
    0.2959713935852051,
    0.3646431565284729,
    0.4029045104980469,
    0.3818913400173187,
    0.37349098920822144,
    0.3836384117603302,
    0.4247584640979767,
    0.3827233612537384,
    0.4179367125034332,
    0.3313010632991791,
    0.3670203983783722,
    0.3093707859516144,
    0.4541914165019989,
    0.34341248869895935,
    0.3348069489002228,
    0.3839524984359741,
    0.3038124740123749,
    0.3600245416164398,
    0.3825710117816925,
    0.33188021183013916,
    0.4062809944152832,
    0.33933812379837036,
    0.34107130765914917,
    0.38858845829963684,
    0.35865384340286255,
    0.32599595189094543,
    0.28881052136421204,
    0.39400026202201843,
    0.34216538071632385,
    0.3853221833705902,
    0.3948862850666046,
    0.33641675114631653,
    0.3254583179950714,
    0.3094693720340729,
    0.4039658308029175,
    0.394329309463501,
    0.3308941125869751,
    0.39110511541366577,
    0.3759864866733551,
    0.3582455515861511,
    0.33674588799476624,
    0.32942086458206177,
    0.36387041211128235,
    0.36701250076293945,
    0.3820667564868927,
    0.3025984466075897,
    0.34124496579170227,
    0.32721632719039917,
    0.37663090229034424,
    0.33461618423461914,
    0.39145389199256897,
    0.34077417850494385,
    0.3187558650970459,
    0.37188154458999634,
    0.35322868824005127,
    0.3678681552410126,
    0.35894256830215454,
    0.4283875823020935,
    0.35679304599761963,
    0.40475961565971375,
    0.31988683342933655,
    0.3580110967159271,
    0.3045192360877991,
    0.39868342876434326,
    0.40257352590560913,
    0.28483426570892334,
    0.3884252607822418,
    0.3708059787750244,
    0.379558801651001,
    0.39593783020973206,
    0.3983873426914215,
    0.3467715382575989,
    0.3998136520385742,
    0.2899608910083771,
    0.32569703459739685,
    0.2925136983394623,
    0.3227457106113434,
    0.3719165325164795,
    0.3513500690460205,
    0.38689079880714417,
    0.3734808564186096,
    0.4397507905960083,
    0.3400875926017761,
    0.37187448143959045,
    0.3693275451660156,
    0.3281877934932709,
    0.3521580100059509,
    0.32321345806121826,
    0.4086178243160248,
    0.36929088830947876,
    0.3563288450241089,
    0.36308929324150085,
    0.40246498584747314,
    0.37854236364364624,
    0.3049826920032501,
    0.4358711540699005,
    0.3247881531715393,
    0.3751339912414551,
    0.39717012643814087,
    0.36173197627067566,
    0.35933345556259155,
    0.3649273216724396,
    0.4356337785720825,
    0.3488132953643799,
    0.3662032186985016,
    0.29749298095703125,
    0.3437318503856659,
    0.3749368190765381,
    0.33054083585739136,
    0.38708484172821045,
    0.400637686252594,
    0.3159405589103699,
    0.39593392610549927,
    0.38867050409317017,
    0.34999895095825195,
    0.3872007429599762,
    0.40851670503616333,
    0.386503130197525,
    0.3808230757713318,
    0.3623288869857788,
    0.3136458992958069,
    0.3985142409801483,
    0.350355863571167,
    0.37927839159965515,
    0.34754112362861633,
    0.3833709955215454,
    0.3651534914970398,
    0.38097232580184937,
    0.3645018935203552,
    0.37104588747024536,
    0.35808804631233215,
    0.3821927607059479,
    0.38804739713668823,
    0.3478098511695862,
    0.4081840515136719,
    0.36349934339523315,
    0.3817075788974762,
    0.36995330452919006,
    0.37501609325408936,
    0.31510406732559204,
    0.3861216902732849,
    0.29095539450645447,
    0.39689087867736816,
    0.3988226652145386,
    0.35802990198135376,
    0.38850295543670654,
    0.3898647129535675,
    0.29912087321281433,
    0.4044874310493469,
    0.3559570908546448,
    0.3626454472541809,
    0.3880225419998169,
    0.35952696204185486,
    0.4194529354572296,
    0.37562957406044006,
    0.3966284990310669,
    0.39846792817115784,
    0.2954442501068115,
    0.394363671541214,
    0.3635094463825226,
    0.372953861951828,
    0.3917278051376343,
    0.38526809215545654,
    0.3789064586162567,
    0.37709274888038635,
    0.3790731430053711,
    0.2729364037513733,
    0.23686251044273376,
    0.40103164315223694,
    0.3500857651233673,
    0.425345242023468,
    0.3631746768951416,
    0.3421791195869446,
    0.3381149470806122,
    0.38151291012763977,
    0.325202077627182,
    0.29579710960388184,
    0.3550693988800049,
    0.425226092338562,
    0.34453290700912476,
    0.3707452118396759,
    0.3948098123073578,
    0.3415977954864502,
    0.3674742877483368,
    0.4037778377532959,
    0.30859246850013733,
    0.374801367521286,
    0.3604235053062439,
    0.3771018087863922,
    0.3505440652370453,
    0.46357783675193787,
    0.36722615361213684,
    0.357845664024353,
    0.39550673961639404,
    0.4131464660167694,
    0.2970082461833954,
    0.37925711274147034,
    0.40131786465644836,
    0.3808625638484955,
    0.3951205909252167,
    0.31237706542015076,
    0.4000670611858368,
    0.4146629571914673,
    0.3998129069805145,
    0.37550175189971924,
    0.18025267124176025,
    0.35997483134269714,
    0.375318706035614,
    0.3550904393196106,
    0.4452332854270935,
    0.3941919505596161,
    0.37884068489074707,
    0.37334638833999634,
    0.34917935729026794,
    0.3925305902957916,
    0.3247118890285492,
    0.28062528371810913,
    0.3799362778663635,
    0.3692820966243744,
    0.330140084028244,
    0.27058249711990356,
    0.32267144322395325,
    0.3500138521194458,
    0.31095537543296814,
    0.36727407574653625,
    0.3738972246646881,
    0.3731391429901123,
    0.4056735336780548,
    0.3615378737449646,
    0.3355103135108948,
    0.31638336181640625,
    0.4066935181617737,
    0.3866003155708313,
    0.3765279948711395,
    0.40445107221603394,
    0.36905691027641296,
    0.3024098873138428,
    0.4160017669200897,
    0.3893815279006958,
    0.36537232995033264,
    0.36715367436408997,
    0.39191487431526184,
    0.41256576776504517,
    0.3544895648956299,
    0.39626434445381165,
    0.3489663898944855,
    0.34684932231903076,
    0.3262755870819092,
    0.40055590867996216,
    0.3458852469921112,
    0.3498735725879669,
    0.41602909564971924,
    0.3650832772254944,
    0.3942335844039917,
    0.31895682215690613,
    0.3829911947250366,
    0.3780800998210907,
    0.42327460646629333,
    0.4032011032104492,
    0.43179601430892944,
    0.3728311359882355,
    0.41285374760627747,
    0.3224733769893646,
    0.35535991191864014,
    0.35990679264068604,
    0.37433281540870667,
    0.4232085943222046,
    0.34297770261764526,
    0.38290777802467346,
    0.44129499793052673,
    0.35865771770477295,
    0.4059266746044159,
    0.4023391306400299,
    0.40945932269096375,
    0.3822535276412964,
    0.3717957139015198,
    0.40148603916168213,
    0.3285689949989319,
    0.39323365688323975,
    0.39238765835762024,
    0.35524722933769226,
    0.33260950446128845,
    0.38040849566459656,
    0.41102829575538635,
    0.3207193613052368,
    0.4182354211807251,
    0.41611775755882263,
    0.40849772095680237,
    0.31111806631088257,
    0.3942268192768097,
    0.3659278154373169,
    0.3621717095375061,
    0.32561296224594116,
    0.2345026433467865,
    0.381148099899292,
    0.3617801070213318,
    0.42494961619377136,
    0.4352622926235199,
    0.3749367594718933,
    0.37660300731658936,
    0.39882221817970276,
    0.4201878011226654,
    0.37602725625038147,
    0.30201777815818787,
    0.4147363305091858,
    0.33529332280158997,
    0.4016071856021881,
    0.3637104630470276,
    0.3084293603897095,
    0.3691316246986389,
    0.3567642569541931,
    0.417283833026886,
    0.35260555148124695,
    0.3714500069618225,
    0.3654477894306183,
    0.351681113243103,
    0.3915575444698334,
    0.3871721029281616,
    0.3531285524368286,
    0.3572297692298889,
    0.4208774268627167,
    0.3702409863471985,
    0.3510443866252899,
    0.41612210869789124,
    0.3452529013156891,
    0.4069860875606537,
    0.3126048743724823,
    0.37408241629600525,
    0.3539142906665802,
    0.3710241913795471,
    0.35710373520851135,
    0.4245809316635132,
    0.38730135560035706,
    0.3823690116405487,
    0.42002472281455994,
    0.38319891691207886,
    0.263833224773407,
    0.3510344922542572,
    0.42364636063575745,
    0.40807825326919556,
    0.3739356994628906,
    0.40189045667648315,
    0.3697449564933777,
    0.3097129762172699,
    0.41451385617256165,
    0.40022602677345276,
    0.3844226598739624,
    0.39948636293411255,
    0.3945828378200531,
    0.3334988057613373,
    0.38748788833618164,
    0.3022370934486389,
    0.3654581308364868,
    0.36709722876548767,
    0.38049525022506714,
    0.3622041642665863,
    0.3923294246196747,
    0.43601739406585693,
    0.34357988834381104,
    0.396420955657959,
    0.3995843529701233,
    0.3550845980644226,
    0.38133689761161804,
    0.3426567316055298,
    0.3575712740421295,
    0.3182567059993744,
    0.39207103848457336,
    0.38834625482559204,
    0.380591481924057,
    0.260018527507782,
    0.41374143958091736,
    0.39015138149261475,
    0.37134647369384766,
    0.3771141767501831,
    0.35959887504577637,
    0.40237799286842346,
    0.3474659025669098,
    0.3625043034553528,
    0.36095282435417175,
    0.3451545834541321,
    0.3850667178630829,
    0.369536817073822,
    0.39097583293914795,
    0.3553187847137451,
    0.3830100893974304,
    0.3527219295501709,
    0.3790745139122009,
    0.40161487460136414,
    0.3719906806945801,
    0.2998628318309784,
    0.3930318355560303,
    0.4243250787258148,
    0.376258909702301,
    0.3449341058731079,
    0.36329081654548645,
    0.283672571182251,
    0.4164091944694519,
    0.3703857660293579,
    0.36584797501564026,
    0.39351972937583923,
    0.3748570680618286,
    0.3795299828052521,
    0.3860752582550049,
    0.2544398009777069,
    0.26809465885162354,
    0.3443073332309723,
    0.32477766275405884,
    0.38190194964408875,
    0.3608176112174988,
    0.37016674876213074,
    0.38523295521736145,
    0.29683518409729004,
    0.4118296802043915,
    0.39149078726768494,
    0.35737618803977966,
    0.3599622845649719,
    0.30148640275001526,
    0.34082305431365967,
    0.3754151165485382,
    0.35927411913871765,
    0.3985881209373474,
    0.39812546968460083,
    0.3214021325111389,
    0.26961609721183777,
    0.38787370920181274,
    0.41432249546051025,
    0.3842606544494629,
    0.3831864893436432,
    0.3714471161365509,
    0.33962294459342957,
    0.40325063467025757,
    0.2910071313381195,
    0.42315763235092163,
    0.3718162775039673,
    0.2966175973415375,
    0.40283846855163574,
    0.3127264380455017,
    0.3879251182079315,
    0.33966752886772156,
    0.38753098249435425,
    0.35968926548957825,
    0.40751945972442627,
    0.38553157448768616,
    0.4109989404678345,
    0.3569982945919037,
    0.3234435021877289,
    0.391678124666214,
    0.365443617105484,
    0.31994569301605225,
    0.31865665316581726,
    0.42064282298088074,
    0.3544616401195526,
    0.39683473110198975,
    0.3756202459335327,
    0.4270031750202179,
    0.3639070987701416,
    0.3970201313495636,
    0.3926413953304291,
    0.30429425835609436,
    0.3172227144241333,
    0.39611008763313293,
    0.37008100748062134,
    0.36600860953330994,
    0.4025757312774658,
    0.4041353762149811,
    0.37435629963874817,
    0.4278595745563507,
    0.4249168336391449,
    0.3100391924381256,
    0.3954213857650757,
    0.36987751722335815,
    0.376492440700531,
    0.347493052482605,
    0.319795161485672,
    0.38511914014816284,
    0.3413006067276001,
    0.3994547724723816,
    0.36601579189300537,
    0.39801159501075745,
    0.37294697761535645,
    0.437375009059906,
    0.4010953903198242,
    0.2844565808773041,
    0.39810606837272644,
    0.3770185708999634,
    0.38284754753112793,
    0.39308708906173706,
    0.38785991072654724,
    0.39383888244628906,
    0.3700772225856781,
    0.31545066833496094,
    0.40462449193000793,
    0.3644370138645172,
    0.36620262265205383,
    0.33842942118644714,
    0.39610064029693604,
    0.4020935893058777,
    0.42675256729125977,
    0.3906030058860779,
    0.4174858331680298,
    0.3507491648197174,
    0.3862655460834503,
    0.30341002345085144,
    0.3615317642688751,
    0.42080673575401306,
    0.38053756952285767,
    0.39754247665405273,
    0.36113202571868896,
    0.388482004404068,
    0.32012277841567993,
    0.377393901348114,
    0.3666316568851471,
    0.35306888818740845,
    0.34730544686317444,
    0.3999788165092468,
    0.37316572666168213,
    0.36539727449417114,
    0.38987404108047485,
    0.3218767046928406,
    0.3961779773235321,
    0.3781661093235016,
    0.37475621700286865,
    0.3689572513103485,
    0.3658931851387024,
    0.41943344473838806,
    0.38446107506752014,
    0.43330153822898865,
    0.3646377623081207,
    0.36375999450683594,
    0.3415061831474304,
    0.37248194217681885,
    0.4183081090450287,
    0.37782520055770874,
    0.3733274042606354,
    0.38932549953460693,
    0.38999560475349426,
    0.3728730082511902,
    0.3090052306652069,
    0.4341387450695038,
    0.36625993251800537,
    0.363019198179245,
    0.32869473099708557,
    0.3746819496154785,
    0.31970250606536865,
    0.35699135065078735,
    0.36790958046913147,
    0.39416632056236267,
    0.3797462284564972,
    0.33958542346954346,
    0.364305317401886,
    0.36808356642723083,
    0.4084891676902771,
    0.383689284324646,
    0.30388402938842773,
    0.3794754147529602,
    0.3596474528312683,
    0.37222468852996826,
    0.26272422075271606,
    0.3854296803474426,
    0.43700501322746277,
    0.35369598865509033,
    0.37847700715065,
    0.339431494474411,
    0.42118039727211,
    0.39453208446502686,
    0.3559795320034027,
    0.4151059687137604,
    0.3645956814289093,
    0.3841054439544678,
    0.44208240509033203,
    0.4044611155986786,
    0.39964789152145386,
    0.3820500075817108,
    0.37139901518821716,
    0.36663609743118286,
    0.3760783076286316,
    0.44371497631073,
    0.35872387886047363,
    0.303784042596817,
    0.30917948484420776,
    0.41370999813079834,
    0.362472265958786,
    0.33042648434638977,
    0.36819761991500854,
    0.39147108793258667,
    0.3817700445652008,
    0.3973042964935303,
    0.381857693195343,
    0.39521872997283936,
    0.4036341905593872,
    0.3143295347690582,
    0.3933027982711792,
    0.3661070466041565,
    0.32598915696144104,
    0.36184266209602356,
    0.40036943554878235,
    0.3742842674255371,
    0.3995184600353241,
    0.31886017322540283,
    0.3350202441215515,
    0.36217057704925537,
    0.3912311792373657,
    0.3858950138092041,
    0.3696436583995819,
    0.3533221185207367,
    0.34943148493766785,
    0.38969704508781433,
    0.3844875395298004,
    0.3314519226551056,
    0.33084040880203247,
    0.37399497628211975,
    0.36118966341018677,
    0.3765609562397003,
    0.40708112716674805,
    0.36864644289016724,
    0.37933075428009033,
    0.4099463224411011,
    0.41318774223327637,
    0.305280476808548,
    0.41578754782676697,
    0.4212234914302826,
    0.3852485120296478,
    0.3671627342700958,
    0.3613939881324768,
    0.3837882876396179,
    0.3804944157600403,
    0.36909347772598267,
    0.40301117300987244,
    0.3639214336872101,
    0.3639158606529236,
    0.3811301290988922,
    0.37912866473197937,
    0.36631345748901367,
    0.36535000801086426,
    0.34696948528289795,
    0.33458682894706726,
    0.39750516414642334,
    0.41594576835632324,
    0.35877373814582825,
    0.368405818939209,
    0.33344823122024536,
    0.35934942960739136,
    0.40029406547546387,
    0.3981322646141052,
    0.3761082887649536,
    0.30549734830856323,
    0.39453527331352234,
    0.4245874285697937,
    0.39231449365615845,
    0.3257668912410736,
    0.37176647782325745,
    0.38693350553512573,
    0.3729306757450104,
    0.36417752504348755,
    0.38041090965270996,
    0.3506399989128113,
    0.4121210277080536,
    0.36451593041419983,
    0.36733028292655945,
    0.4329383373260498,
    0.44596388936042786,
    0.3241140842437744,
    0.3429599702358246,
    0.3809470534324646,
    0.39242058992385864,
    0.3246746361255646,
    0.4197693467140198,
    0.3674987852573395,
    0.38334915041923523,
    0.33157944679260254,
    0.436472624540329,
    0.38319095969200134,
    0.38453319668769836,
    0.38288605213165283,
    0.39889946579933167,
    0.4028610289096832,
    0.4034273624420166,
    0.37387895584106445,
    0.41089335083961487,
    0.3051508665084839,
    0.37988486886024475,
    0.38419800996780396,
    0.27874526381492615,
    0.43106117844581604,
    0.35956475138664246,
    0.3864777982234955,
    0.28617793321609497,
    0.3824887275695801,
    0.37314364314079285,
    0.4279155433177948,
    0.4210290312767029,
    0.3464556932449341,
    0.30349430441856384,
    0.36159905791282654,
    0.2832610309123993,
    0.42339032888412476,
    0.32629266381263733,
    0.3684501647949219,
    0.35521504282951355,
    0.3445011377334595,
    0.3890356123447418,
    0.3955107629299164,
    0.2971256375312805,
    0.38799867033958435,
    0.3613821268081665,
    0.3124164938926697,
    0.3846677839756012,
    0.2761702835559845,
    0.38593751192092896,
    0.3214700520038605,
    0.42293378710746765,
    0.3197936713695526,
    0.3436287045478821,
    0.4148705303668976,
    0.41632843017578125,
    0.40779393911361694,
    0.33973634243011475,
    0.3758856952190399,
    0.4371595084667206,
    0.3676026463508606,
    0.41506946086883545,
    0.30145958065986633,
    0.391388475894928,
    0.36254286766052246,
    0.3507174253463745,
    0.3829035460948944,
    0.4160171151161194,
    0.33496415615081787,
    0.3796035647392273,
    0.34429147839546204,
    0.371779203414917,
    0.3646549880504608,
    0.3684699237346649,
    0.3258475959300995,
    0.3904606103897095,
    0.3478585183620453,
    0.29969319701194763,
    0.41630515456199646,
    0.3862009644508362,
    0.3685392141342163,
    0.4052610993385315,
    0.38786259293556213,
    0.36732217669487,
    0.2653436064720154,
    0.38546064496040344,
    0.4162620007991791,
    0.42363911867141724,
    0.39201620221138,
    0.3993881642818451,
    0.35640114545822144,
    0.3435863256454468,
    0.40348517894744873,
    0.3680339753627777,
    0.36410292983055115,
    0.32754743099212646,
    0.3210850656032562,
    0.3784348964691162,
    0.3585605025291443,
    0.32174012064933777,
    0.3829994201660156,
    0.27452221512794495,
    0.38759878277778625,
    0.32848891615867615,
    0.35968613624572754,
    0.41454166173934937,
    0.40447545051574707,
    0.3826201558113098,
    0.370740681886673,
    0.3916281461715698,
    0.41299131512641907,
    0.29518887400627136,
    0.3148066997528076,
    0.2857568562030792,
    0.4014539420604706,
    0.3352086544036865,
    0.39602410793304443,
    0.3511506915092468,
    0.3899118900299072,
    0.31851711869239807,
    0.39772096276283264,
    0.4198750853538513,
    0.36314910650253296,
    0.3989473581314087,
    0.35691899061203003,
    0.36953845620155334,
    0.3058367073535919,
    0.42089396715164185,
    0.34708186984062195,
    0.30231940746307373,
    0.3727412223815918,
    0.40077102184295654,
    0.3460081219673157,
    0.38393595814704895,
    0.35344865918159485,
    0.4410462975502014,
    0.36475086212158203,
    0.2928607761859894,
    0.3908572494983673,
    0.3218412399291992,
    0.323736310005188,
    0.26502859592437744,
    0.3831629753112793,
    0.32941532135009766,
    0.35609564185142517,
    0.2696823477745056,
    0.24906276166439056,
    0.3471703827381134,
    0.37510016560554504,
    0.39272481203079224,
    0.30959728360176086,
    0.40665027499198914,
    0.37243741750717163,
    0.3920235335826874,
    0.32715147733688354,
    0.23461076617240906,
    0.4283605217933655,
    0.41116899251937866,
    0.3225681483745575,
    0.3131174147129059,
    0.30210840702056885,
    0.39851245284080505,
    0.415388822555542,
    0.41170307993888855,
    0.3701609671115875,
    0.3862575590610504,
    0.4024907052516937,
    0.41955021023750305,
    0.2638760805130005,
    0.3531929552555084,
    0.42046433687210083,
    0.36894556879997253,
    0.3944014310836792,
    0.4162343442440033,
    0.3479008972644806,
    0.32751941680908203,
    0.37971270084381104,
    0.3984476327896118,
    0.34396907687187195,
    0.37955573201179504,
    0.3055100440979004,
    0.3919638395309448,
    0.4081277847290039,
    0.3970164358615875,
    0.39252108335494995,
    0.3407124876976013,
    0.408836305141449,
    0.3616929054260254,
    0.4096617102622986,
    0.4045632481575012,
    0.3239314556121826,
    0.40253761410713196,
    0.4052899479866028,
    0.3939366340637207,
    0.4002431631088257,
    0.35838255286216736,
    0.3710828423500061,
    0.32468223571777344,
    0.42133063077926636,
    0.3372262120246887,
    0.33230626583099365,
    0.3693125247955322,
    0.4085943400859833,
    0.4131247401237488,
    0.3752383887767792,
    0.38538384437561035,
    0.4124859869480133,
    0.4182036519050598,
    0.3944452404975891,
    0.3780466318130493,
    0.39336907863616943,
    0.4060107171535492,
    0.38847312331199646,
    0.4071066677570343,
    0.343493789434433,
    0.38103654980659485,
    0.3247632086277008,
    0.38322147727012634,
    0.3732087314128876,
    0.39659687876701355,
    0.40901505947113037,
    0.41900426149368286,
    0.40953612327575684,
    0.3777151107788086,
    0.3567866086959839,
    0.3809933662414551,
    0.3832823634147644,
    0.3943740427494049,
    0.35091787576675415,
    0.31952357292175293,
    0.37955242395401,
    0.4097902476787567,
    0.381387323141098,
    0.38934704661369324,
    0.3598743975162506,
    0.3910508453845978,
    0.3123766779899597,
    0.3776836395263672,
    0.34862127900123596,
    0.38647234439849854,
    0.4145117402076721,
    0.3425126075744629,
    0.3654538094997406,
    0.3673797845840454,
    0.3937426805496216,
    0.35875415802001953,
    0.4139859676361084,
    0.31739190220832825,
    0.35939398407936096,
    0.27078986167907715,
    0.3663971722126007,
    0.4040129482746124,
    0.3396911323070526,
    0.41581976413726807,
    0.4093131124973297,
    0.39221417903900146,
    0.3228593170642853,
    0.3637314736843109,
    0.43306249380111694,
    0.3834064304828644,
    0.4032057821750641,
    0.43654927611351013,
    0.40520796179771423,
    0.37278664112091064,
    0.3696898818016052,
    0.3755781352519989,
    0.311776727437973,
    0.38451236486434937,
    0.429048627614975,
    0.4190390408039093,
    0.4122197926044464,
    0.2939645051956177,
    0.38748040795326233,
    0.35191112756729126,
    0.39040401577949524,
    0.3623659610748291,
    0.3693777620792389,
    0.3854237198829651,
    0.34166422486305237,
    0.4046138823032379,
    0.34439027309417725,
    0.2820955812931061,
    0.30798467993736267,
    0.2977573871612549,
    0.3479629158973694,
    0.3836367428302765,
    0.3782697916030884,
    0.3671324551105499,
    0.37897878885269165,
    0.42342284321784973,
    0.3613063395023346,
    0.3649339973926544,
    0.3881055414676666,
    0.37240907549858093,
    0.301882266998291,
    0.43359482288360596,
    0.4083312451839447,
    0.4386099874973297,
    0.38230299949645996,
    0.38842836022377014,
    0.3194991946220398,
    0.32348042726516724,
    0.37314140796661377,
    0.412509948015213,
    0.3355313837528229,
    0.383520245552063,
    0.39161503314971924,
    0.3798263669013977,
    0.3226337134838104,
    0.4139942228794098,
    0.3605436384677887,
    0.29513993859291077,
    0.3968530595302582,
    0.35293692350387573,
    0.3669978976249695,
    0.3954099714756012,
    0.3828463852405548,
    0.39984965324401855,
    0.3224320113658905,
    0.3445437550544739,
    0.39483314752578735,
    0.32436877489089966,
    0.35086408257484436,
    0.35901325941085815,
    0.35214507579803467,
    0.390169233083725,
    0.35654503107070923,
    0.26757752895355225,
    0.3825724422931671,
    0.3342592716217041,
    0.344319611787796,
    0.30387625098228455,
    0.3455459177494049,
    0.3739487826824188,
    0.29497408866882324,
    0.3904895782470703,
    0.30258750915527344,
    0.3521278500556946,
    0.37923330068588257,
    0.38759133219718933,
    0.27566465735435486,
    0.3624713122844696,
    0.3759276866912842,
    0.2363683432340622,
    0.337064653635025,
    0.39253151416778564,
    0.32609793543815613,
    0.3822459578514099,
    0.4265846014022827,
    0.3574002981185913,
    0.38262200355529785,
    0.40260323882102966,
    0.4075903296470642,
    0.3046850264072418,
    0.38976436853408813,
    0.4165462255477905,
    0.4084511697292328,
    0.388073205947876,
    0.41355592012405396,
    0.3775039315223694,
    0.40340322256088257,
    0.4024882912635803,
    0.42491447925567627,
    0.360107421875,
    0.414631724357605,
    0.4682614803314209,
    0.37172603607177734,
    0.35285961627960205,
    0.36289915442466736,
    0.36334487795829773,
    0.30931857228279114,
    0.3397502899169922,
    0.3888598382472992,
    0.399177610874176,
    0.3846902847290039,
    0.35835784673690796,
    0.397771954536438,
    0.3949630558490753,
    0.4167490303516388,
    0.40288394689559937,
    0.25740429759025574,
    0.40434205532073975,
    0.4029105007648468,
    0.3748437762260437,
    0.34831395745277405,
    0.33513379096984863,
    0.3759755492210388,
    0.36730802059173584,
    0.3531514108181,
    0.3636515438556671,
    0.38254514336586,
    0.38301554322242737,
    0.3903910517692566,
    0.3424304723739624,
    0.36313796043395996,
    0.31378889083862305,
    0.37607714533805847,
    0.3950214087963104,
    0.39282938838005066,
    0.3194200098514557,
    0.43396860361099243,
    0.30567747354507446,
    0.35670608282089233,
    0.3482828736305237,
    0.3233962655067444,
    0.313393771648407,
    0.27327677607536316,
    0.3408023715019226,
    0.3747965395450592,
    0.33558371663093567,
    0.32196471095085144,
    0.3042129576206207,
    0.37563514709472656,
    0.3552306592464447,
    0.3451439142227173,
    0.38176968693733215,
    0.4207026958465576,
    0.40300387144088745,
    0.35455071926116943,
    0.4116043150424957,
    0.39831697940826416,
    0.3971933126449585,
    0.42741361260414124,
    0.31095215678215027,
    0.40761512517929077,
    0.3352307677268982,
    0.2517954409122467,
    0.381614089012146,
    0.3632865846157074,
    0.4097696840763092,
    0.3852035403251648,
    0.39596107602119446,
    0.37670740485191345,
    0.2757447361946106,
    0.42301616072654724,
    0.4161304831504822,
    0.3727805018424988,
    0.4204002320766449,
    0.41465869545936584,
    0.3956175446510315,
    0.3137422800064087,
    0.3738894462585449,
    0.3956710994243622,
    0.3771100640296936,
    0.3865649700164795,
    0.3529960513114929,
    0.3485886752605438,
    0.2984423339366913,
    0.3801155984401703,
    0.3653464913368225,
    0.39033883810043335,
    0.3615252673625946,
    0.3928396999835968,
    0.4137544631958008,
    0.352221816778183,
    0.39538902044296265,
    0.37600773572921753,
    0.36775344610214233,
    0.36331382393836975,
    0.3309280276298523,
    0.40482786297798157,
    0.3617156147956848,
    0.38981667160987854,
    0.40619024634361267,
    0.37058597803115845,
    0.41286617517471313,
    0.3894175589084625,
    0.39861124753952026,
    0.355674147605896,
    0.35599204897880554,
    0.40326669812202454,
    0.33033260703086853,
    0.3716731667518616,
    0.39639243483543396,
    0.37008237838745117,
    0.36449703574180603,
    0.3960084617137909,
    0.2957087457180023,
    0.2775930166244507,
    0.38686326146125793,
    0.375734806060791,
    0.34405022859573364,
    0.38945144414901733,
    0.41215798258781433,
    0.36070436239242554,
    0.32759881019592285,
    0.3491450548171997,
    0.3652271628379822,
    0.31909501552581787,
    0.39265576004981995,
    0.37726861238479614,
    0.39860883355140686,
    0.27028369903564453,
    0.43856045603752136,
    0.3730396330356598,
    0.40142005681991577,
    0.34150975942611694,
    0.441697895526886,
    0.38095852732658386,
    0.312490850687027,
    0.37802547216415405,
    0.39551615715026855,
    0.3816666007041931,
    0.35610613226890564,
    0.3766946494579315,
    0.38589438796043396,
    0.42093512415885925,
    0.3744772672653198,
    0.3222725987434387,
    0.40363943576812744,
    0.42803746461868286,
    0.33379048109054565,
    0.37228232622146606,
    0.3506130278110504,
    0.4107627868652344,
    0.314385324716568,
    0.4113675057888031,
    0.3939409554004669,
    0.3943265378475189,
    0.3364885449409485,
    0.32669883966445923,
    0.3628492057323456,
    0.34864258766174316,
    0.39430904388427734,
    0.3736015260219574,
    0.3199290931224823,
    0.43673181533813477,
    0.3809112310409546,
    0.35415172576904297,
    0.3499687612056732,
    0.3068188726902008,
    0.34464576840400696,
    0.3923150300979614,
    0.37727832794189453,
    0.40646153688430786,
    0.3690345585346222,
    0.3292597830295563,
    0.3228233754634857,
    0.3788781762123108,
    0.40780460834503174,
    0.35627347230911255,
    0.39478984475135803,
    0.3425195515155792,
    0.40808719396591187,
    0.336618572473526,
    0.4105924963951111,
    0.410575807094574,
    0.36033517122268677,
    0.39227646589279175,
    0.3358798027038574,
    0.4149271249771118,
    0.3605439364910126,
    0.3938537538051605,
    0.3896029591560364,
    0.332622766494751,
    0.3986457288265228,
    0.39108434319496155,
    0.37815946340560913,
    0.40548157691955566,
    0.3667554259300232,
    0.37159809470176697,
    0.3925136625766754,
    0.3541985750198364,
    0.32008808851242065,
    0.34423357248306274,
    0.3693169355392456,
    0.41532498598098755,
    0.3506694436073303,
    0.4159260392189026,
    0.356200635433197,
    0.2792319655418396,
    0.41766640543937683,
    0.41485172510147095,
    0.3966842591762543,
    0.3510635197162628,
    0.3007768392562866,
    0.4187932312488556,
    0.37168121337890625,
    0.36268460750579834,
    0.3179006576538086,
    0.3740730285644531,
    0.4131920337677002,
    0.33214205503463745,
    0.4070785343647003,
    0.3160860538482666,
    0.3842048943042755,
    0.35400286316871643,
    0.3669414520263672,
    0.38484519720077515,
    0.4149559438228607,
    0.3939654529094696,
    0.44299039244651794,
    0.30382946133613586,
    0.40414369106292725,
    0.41885629296302795,
    0.38780438899993896,
    0.3922479748725891,
    0.3845284581184387,
    0.3822745978832245,
    0.38186588883399963,
    0.4075600504875183,
    0.32344120740890503,
    0.355783611536026,
    0.4106784462928772,
    0.3846220076084137,
    0.4590245187282562,
    0.3208698332309723,
    0.38601967692375183,
    0.36405500769615173,
    0.33017849922180176,
    0.3346903920173645,
    0.41408398747444153,
    0.4120579659938812,
    0.3196876049041748,
    0.3333214521408081,
    0.39186713099479675,
    0.37311509251594543,
    0.38049831986427307,
    0.43067947030067444,
    0.35763072967529297,
    0.3039880394935608,
    0.33420488238334656,
    0.392106294631958,
    0.37568148970603943,
    0.3539462089538574,
    0.4171046316623688,
    0.3528784513473511,
    0.44079193472862244,
    0.27940279245376587,
    0.39755287766456604,
    0.3568611741065979,
    0.41795095801353455,
    0.41181617975234985,
    0.3690934479236603,
    0.3482796251773834,
    0.38107535243034363,
    0.42193084955215454,
    0.38085341453552246,
    0.3416047692298889,
    0.3772158920764923,
    0.3845472037792206,
    0.29903683066368103,
    0.4031791090965271,
    0.3202655613422394,
    0.3559364974498749,
    0.39091727137565613,
    0.3626369833946228,
    0.35653671622276306,
    0.3611234724521637,
    0.36245274543762207,
    0.393554151058197,
    0.29200124740600586,
    0.4048396348953247,
    0.4396546185016632,
    0.4013751447200775,
    0.40297549962997437,
    0.3869979977607727,
    0.3836093246936798,
    0.32313182950019836,
    0.3765795826911926,
    0.34777170419692993,
    0.3597094714641571,
    0.3231451213359833,
    0.37407389283180237,
    0.4241441488265991,
    0.3793056011199951,
    0.38036879897117615,
    0.3894672095775604,
    0.3313487768173218,
    0.3466528058052063,
    0.3755383789539337,
    0.3289220333099365,
    0.3605740964412689,
    0.38392341136932373,
    0.36085182428359985,
    0.3583661913871765,
    0.37320494651794434,
    0.40573593974113464,
    0.30343136191368103,
    0.35323473811149597,
    0.3415072560310364,
    0.4151761829853058,
    0.38654935359954834,
    0.3227676749229431,
    0.3681222200393677,
    0.37551748752593994,
    0.4193243682384491,
    0.29725512862205505,
    0.3346478343009949,
    0.42348712682724,
    0.38179874420166016,
    0.43210890889167786,
    0.38781416416168213,
    0.36147063970565796,
    0.3134821951389313,
    0.3419558107852936,
    0.3917776644229889,
    0.35565176606178284,
    0.36547040939331055,
    0.3404322564601898,
    0.3766217529773712,
    0.38591837882995605,
    0.39802777767181396,
    0.36066749691963196,
    0.35489422082901,
    0.4450967013835907,
    0.35907265543937683,
    0.33587446808815,
    0.34596824645996094,
    0.3784814774990082,
    0.38685303926467896,
    0.3809680938720703,
    0.4041368365287781,
    0.3587501347064972,
    0.34204691648483276,
    0.41252970695495605,
    0.38951024413108826,
    0.30253851413726807,
    0.42185458540916443,
    0.3271876871585846,
    0.35994628071784973,
    0.3035975694656372,
    0.3672628402709961,
    0.3854168951511383,
    0.44632959365844727,
    0.3782716393470764,
    0.38657301664352417,
    0.34703320264816284,
    0.3479568660259247,
    0.40554723143577576,
    0.3677296042442322,
    0.4174274504184723,
    0.4200494885444641,
    0.3867941200733185,
    0.4035525918006897,
    0.3723936676979065,
    0.26618462800979614,
    0.3053794205188751,
    0.33123496174812317,
    0.3872115910053253,
    0.46121564507484436,
    0.38112902641296387,
    0.3804386556148529,
    0.3648846745491028,
    0.36929455399513245,
    0.42562752962112427,
    0.313254177570343,
    0.3653195798397064,
    0.36717867851257324,
    0.40993013978004456,
    0.3676051199436188,
    0.3023739159107208,
    0.3698834180831909,
    0.39770886301994324,
    0.3733649253845215,
    0.38003572821617126,
    0.36879056692123413,
    0.41543054580688477,
    0.33451834321022034,
    0.24225004017353058,
    0.4174862802028656,
    0.3740290105342865,
    0.3507747948169708,
    0.3677689731121063,
    0.3624526560306549,
    0.37016695737838745,
    0.392757773399353,
    0.407318115234375,
    0.4588510990142822,
    0.3719560205936432,
    0.3438754677772522,
    0.3861841559410095,
    0.41791948676109314,
    0.3994690477848053,
    0.40727725625038147,
    0.4174064099788666,
    0.3299662172794342,
    0.38063347339630127,
    0.37046122550964355,
    0.35180094838142395,
    0.362125039100647,
    0.3859425485134125,
    0.35178273916244507,
    0.36430826783180237,
    0.35457050800323486,
    0.4604090750217438,
    0.324424684047699,
    0.301061749458313,
    0.3661114275455475,
    0.3695656359195709,
    0.3834097385406494,
    0.3786433935165405,
    0.314191997051239,
    0.41226494312286377,
    0.40301936864852905,
    0.38508522510528564,
    0.3831663727760315,
    0.335986465215683,
    0.36527299880981445,
    0.3846208155155182,
    0.3891648054122925,
    0.38416191935539246,
    0.3915814459323883,
    0.3750056028366089,
    0.36157166957855225,
    0.3534282445907593,
    0.3626244366168976,
    0.369145005941391,
    0.38093873858451843,
    0.3699202239513397,
    0.3966718316078186,
    0.32177290320396423,
    0.3329673707485199,
    0.3736070990562439,
    0.38567274808883667,
    0.3709372580051422,
    0.33598268032073975,
    0.4001312851905823,
    0.3633591830730438,
    0.3705900013446808,
    0.39603251218795776,
    0.4017595052719116,
    0.30528491735458374,
    0.3130324184894562,
    0.32837164402008057,
    0.3639278709888458,
    0.32303932309150696,
    0.39907991886138916,
    0.2758985757827759,
    0.3347860872745514,
    0.39849942922592163,
    0.3861638903617859,
    0.40283462405204773,
    0.4037002623081207,
    0.34908026456832886,
    0.374212384223938,
    0.29308220744132996,
    0.3720874488353729,
    0.3689196705818176,
    0.3811798095703125,
    0.3683646619319916,
    0.35312625765800476,
    0.3806343376636505,
    0.3878839612007141,
    0.35080990195274353,
    0.3915899991989136,
    0.3610171973705292,
    0.3898129165172577,
    0.410239040851593,
    0.3607005178928375,
    0.3768087327480316,
    0.4502905309200287,
    0.3387976884841919,
    0.38069644570350647,
    0.3776502013206482,
    0.4331909120082855,
    0.3398120403289795,
    0.40589046478271484,
    0.37939968705177307,
    0.3655874729156494,
    0.3758763372898102,
    0.3955632150173187,
    0.34089788794517517,
    0.39518219232559204,
    0.3455353081226349,
    0.33723151683807373,
    0.39911600947380066,
    0.42542749643325806,
    0.34808167815208435,
    0.2796206474304199,
    0.37348484992980957,
    0.38134318590164185,
    0.39874202013015747,
    0.3232927918434143,
    0.3282429575920105,
    0.35834696888923645,
    0.3396465480327606,
    0.3893204927444458,
    0.3596704304218292,
    0.31894388794898987,
    0.37855637073516846,
    0.37939485907554626,
    0.33503392338752747,
    0.37415701150894165,
    0.36120447516441345,
    0.36954817175865173,
    0.4002225399017334,
    0.29476428031921387,
    0.35980504751205444,
    0.3609020709991455,
    0.3387397229671478,
    0.37089821696281433,
    0.34339144825935364,
    0.398453950881958,
    0.40855684876441956,
    0.39847442507743835,
    0.3986879587173462,
    0.447867214679718,
    0.3294619917869568,
    0.3905143737792969,
    0.39082586765289307,
    0.3950791656970978,
    0.392818421125412,
    0.3610391616821289,
    0.415878027677536,
    0.397550106048584,
    0.3978365361690521,
    0.43914058804512024,
    0.2902371883392334,
    0.33250895142555237,
    0.3393252193927765,
    0.4222124516963959,
    0.4105429947376251,
    0.38905927538871765,
    0.35341742634773254,
    0.33788955211639404,
    0.425445556640625,
    0.37319865822792053,
    0.3901979625225067,
    0.40134328603744507,
    0.3750753700733185,
    0.3356253206729889,
    0.3504372537136078,
    0.3107116222381592,
    0.32457733154296875,
    0.3328182101249695,
    0.33619949221611023,
    0.29475393891334534,
    0.34899845719337463,
    0.36503148078918457,
    0.4555950164794922,
    0.3429187536239624,
    0.3819694519042969,
    0.3432571291923523,
    0.3617514669895172,
    0.38795480132102966,
    0.3578619956970215,
    0.2896023392677307,
    0.3670426309108734,
    0.3499482572078705,
    0.40051883459091187,
    0.34437647461891174,
    0.382364958524704,
    0.35563164949417114,
    0.377657949924469,
    0.3903418779373169,
    0.3909136652946472,
    0.38687437772750854,
    0.3945738971233368,
    0.38683655858039856,
    0.3885781764984131,
    0.37750938534736633,
    0.3729493021965027,
    0.36297404766082764,
    0.4135809540748596,
    0.3809278905391693,
    0.34408968687057495,
    0.3765410780906677,
    0.31964004039764404,
    0.3770477771759033,
    0.4107930362224579,
    0.4231034517288208,
    0.37182173132896423,
    0.3446199595928192,
    0.36360815167427063,
    0.32969048619270325,
    0.4435870051383972,
    0.40111905336380005,
    0.37936854362487793,
    0.39642882347106934,
    0.4161975085735321,
    0.359893798828125,
    0.3812216520309448,
    0.39131665229797363,
    0.30021780729293823,
    0.37768101692199707,
    0.3917268216609955,
    0.36431893706321716,
    0.3938790559768677,
    0.39594122767448425,
    0.3857467770576477,
    0.3693867027759552,
    0.3460237681865692,
    0.4011053442955017,
    0.3696739375591278,
    0.40662774443626404,
    0.42153990268707275,
    0.331888347864151,
    0.4067996144294739,
    0.31339922547340393,
    0.364763081073761,
    0.33621591329574585,
    0.4295896291732788,
    0.3773537874221802,
    0.3703584671020508,
    0.36963987350463867,
    0.36760735511779785,
    0.3980002701282501,
    0.3200971782207489,
    0.3522941768169403,
    0.37876272201538086,
    0.3992196321487427,
    0.3663352131843567,
    0.37383875250816345,
    0.4511878192424774,
    0.43469199538230896,
    0.362772136926651,
    0.3697519898414612,
    0.44647490978240967,
    0.3877609372138977,
    0.36766356229782104,
    0.4569246172904968,
    0.39156052470207214,
    0.36194315552711487,
    0.39255455136299133,
    0.3697224259376526,
    0.4535972476005554,
    0.36425426602363586,
    0.3506004512310028,
    0.3610951900482178,
    0.4040077328681946,
    0.41107088327407837,
    0.3672697842121124,
    0.3127061724662781,
    0.3935830295085907,
    0.40959638357162476,
    0.36937567591667175,
    0.39247405529022217,
    0.39625656604766846,
    0.3981963098049164,
    0.38872405886650085,
    0.2626853585243225,
    0.3415311276912689,
    0.42805659770965576,
    0.38689783215522766,
    0.38740405440330505,
    0.4274654984474182,
    0.3121344745159149,
    0.3844672441482544,
    0.3082069754600525,
    0.3985125422477722,
    0.37556955218315125,
    0.4019286632537842,
    0.42719972133636475,
    0.39094141125679016,
    0.3562720715999603,
    0.29728540778160095,
    0.39780372381210327,
    0.3525976836681366,
    0.41646119952201843,
    0.36113569140434265,
    0.3983863592147827,
    0.33313336968421936,
    0.32390472292900085,
    0.3747538626194,
    0.4002736806869507,
    0.32732027769088745,
    0.37942320108413696,
    0.3686661422252655,
    0.3681236803531647,
    0.38833585381507874,
    0.3518180847167969,
    0.28745824098587036,
    0.32921484112739563,
    0.3552621603012085,
    0.3954019248485565,
    0.37420839071273804,
    0.32562077045440674,
    0.3547368347644806,
    0.3387439250946045,
    0.3497425615787506,
    0.3445631265640259,
    0.3977794051170349,
    0.31871986389160156,
    0.3861938714981079,
    0.344890296459198,
    0.3630485236644745,
    0.4114973545074463,
    0.3874368667602539,
    0.3479519486427307,
    0.3414936661720276,
    0.33698272705078125,
    0.3932786285877228,
    0.23598501086235046,
    0.4160883128643036,
    0.30603817105293274,
    0.38359135389328003,
    0.37628301978111267,
    0.3919467329978943,
    0.388939768075943,
    0.3356233835220337,
    0.34641584753990173,
    0.44731929898262024,
    0.3674609661102295,
    0.38596776127815247,
    0.3726080060005188,
    0.3939313590526581,
    0.3685416579246521,
    0.3574896454811096,
    0.3297838568687439,
    0.3616599142551422,
    0.33706116676330566,
    0.39827001094818115,
    0.37996479868888855,
    0.37806734442710876,
    0.40144070982933044,
    0.3362041413784027,
    0.392656147480011,
    0.41294416785240173,
    0.4589669406414032,
    0.4184268116950989,
    0.40334993600845337,
    0.36317378282546997,
    0.35983455181121826,
    0.2848234176635742,
    0.40115585923194885,
    0.4165598154067993,
    0.4084092080593109,
    0.3824378252029419,
    0.3888601064682007,
    0.3866211175918579,
    0.3713940680027008,
    0.37101686000823975,
    0.4090409576892853,
    0.3969537019729614,
    0.40706491470336914,
    0.3563505709171295,
    0.32465416193008423,
    0.3798355460166931,
    0.3686930537223816,
    0.4041517376899719,
    0.3531077206134796,
    0.3969806730747223,
    0.3743220269680023,
    0.3485645651817322,
    0.33573997020721436,
    0.3443538248538971,
    0.37166672945022583,
    0.4327599108219147,
    0.36929357051849365,
    0.3006172776222229,
    0.2583254873752594,
    0.3704615533351898,
    0.354107141494751,
    0.4130342900753021,
    0.36570608615875244,
    0.2785763740539551,
    0.406101793050766,
    0.4194987118244171,
    0.3664044737815857,
    0.3633650541305542,
    0.31056541204452515,
    0.2906678318977356,
    0.3540373742580414,
    0.405506432056427,
    0.3783937096595764,
    0.2697884440422058,
    0.38819819688796997,
    0.4085962772369385,
    0.3818502426147461,
    0.4234585464000702,
    0.37054359912872314,
    0.37504708766937256,
    0.3825695216655731,
    0.4001431167125702,
    0.3959234058856964,
    0.36497190594673157,
    0.4092727601528168,
    0.38241326808929443,
    0.42250216007232666,
    0.3568599820137024,
    0.3853248059749603,
    0.3104700744152069,
    0.4238152503967285,
    0.3115971088409424,
    0.4151455760002136,
    0.45127618312835693,
    0.3835417926311493,
    0.3382132351398468,
    0.39312490820884705,
    0.3676624894142151,
    0.3477548360824585,
    0.41103464365005493,
    0.43554365634918213,
    0.361664354801178,
    0.36103013157844543,
    0.36531686782836914,
    0.40437260270118713,
    0.4214635193347931,
    0.4176802635192871,
    0.2844478189945221,
    0.3919129967689514,
    0.34137746691703796,
    0.3460583984851837,
    0.4027274549007416,
    0.30213662981987,
    0.4133850932121277,
    0.4212733805179596,
    0.37302806973457336,
    0.3785496652126312,
    0.41230031847953796,
    0.3947102725505829,
    0.3487449288368225,
    0.4436434507369995,
    0.2864207923412323,
    0.27731314301490784,
    0.3740435242652893,
    0.33862847089767456,
    0.3346271812915802,
    0.3842303156852722,
    0.36972576379776,
    0.3829967975616455,
    0.4129062294960022,
    0.3722912073135376,
    0.3550623655319214,
    0.4045812785625458,
    0.34834688901901245,
    0.35980159044265747,
    0.35388654470443726,
    0.4426155388355255,
    0.343010276556015,
    0.33896222710609436,
    0.33593782782554626,
    0.38794538378715515,
    0.36919674277305603,
    0.3751765191555023,
    0.40607479214668274,
    0.34743019938468933,
    0.371074378490448,
    0.35575538873672485,
    0.36336594820022583,
    0.37486016750335693,
    0.38277724385261536,
    0.394173264503479,
    0.40041691064834595,
    0.40131083130836487,
    0.4101126492023468,
    0.3765643239021301,
    0.276668518781662,
    0.36152565479278564,
    0.3945855498313904,
    0.40050891041755676,
    0.25518015027046204,
    0.3860458433628082,
    0.4074048101902008,
    0.3954713046550751,
    0.3988231122493744,
    0.3509916365146637,
    0.38580772280693054,
    0.2974090278148651,
    0.37369197607040405,
    0.3523484170436859,
    0.3413242995738983,
    0.3603082001209259,
    0.38003072142601013,
    0.35277998447418213,
    0.3769243657588959,
    0.37031182646751404,
    0.31382623314857483,
    0.3676774501800537,
    0.3572254478931427,
    0.35043612122535706,
    0.3226121664047241,
    0.39546826481819153,
    0.3003568947315216,
    0.39587491750717163,
    0.4099133610725403,
    0.4343244433403015,
    0.3951525390148163,
    0.4242229759693146,
    0.33602678775787354,
    0.3851405680179596,
    0.382973313331604,
    0.34654271602630615,
    0.31896233558654785,
    0.28974083065986633,
    0.4305994212627411,
    0.40127843618392944,
    0.38761430978775024,
    0.35165107250213623,
    0.37613293528556824,
    0.3815917372703552,
    0.3699975311756134,
    0.3531728684902191,
    0.32144686579704285,
    0.3820410668849945,
    0.38872742652893066,
    0.2817196846008301,
    0.35171830654144287,
    0.4149433970451355,
    0.3679139018058777,
    0.3560757339000702,
    0.4001113474369049,
    0.3985542058944702,
    0.34014731645584106,
    0.40399956703186035,
    0.32404986023902893,
    0.31832659244537354,
    0.37671008706092834,
    0.3812268078327179,
    0.4329487383365631,
    0.40839138627052307,
    0.35588690638542175,
    0.28467366099357605,
    0.43303152918815613,
    0.39456552267074585,
    0.40498700737953186,
    0.35618406534194946,
    0.2941814661026001,
    0.3113749623298645,
    0.34138935804367065,
    0.4180935323238373,
    0.40489310026168823,
    0.36730819940567017,
    0.3622382581233978,
    0.33303648233413696,
    0.3996579051017761,
    0.34840404987335205,
    0.37686505913734436,
    0.4150761067867279,
    0.36323368549346924,
    0.38433733582496643,
    0.28552350401878357,
    0.39738136529922485,
    0.3449716567993164,
    0.40378251671791077,
    0.39743679761886597,
    0.46575239300727844,
    0.368184894323349,
    0.38761743903160095,
    0.37624549865722656,
    0.375797301530838,
    0.3486078679561615,
    0.4053950905799866,
    0.41211485862731934,
    0.34852996468544006,
    0.37856560945510864,
    0.383799284696579,
    0.3060474097728729,
    0.36338815093040466,
    0.4251306653022766,
    0.3780949115753174,
    0.3226579427719116,
    0.31379634141921997,
    0.3719984292984009,
    0.35995715856552124,
    0.3563040494918823,
    0.39899736642837524,
    0.29608651995658875,
    0.2846006453037262,
    0.37730368971824646,
    0.40289145708084106,
    0.37611183524131775,
    0.3851882219314575,
    0.3372301459312439,
    0.39912596344947815,
    0.35493019223213196,
    0.3320383131504059,
    0.4008193612098694,
    0.4154548943042755,
    0.4324711561203003,
    0.36450648307800293,
    0.2993394434452057,
    0.36022642254829407,
    0.3103153109550476,
    0.4447377026081085,
    0.32949572801589966,
    0.31568121910095215,
    0.31420502066612244,
    0.3922700881958008,
    0.4066299796104431,
    0.3583388924598694,
    0.335867702960968,
    0.4059749245643616,
    0.4205818176269531,
    0.338726282119751,
    0.27126848697662354,
    0.3922070562839508,
    0.38505420088768005,
    0.4508304297924042,
    0.4193705916404724,
    0.3064042925834656,
    0.383966863155365,
    0.3798205852508545,
    0.3913429081439972,
    0.36733758449554443,
    0.34825217723846436,
    0.3898813724517822,
    0.38746634125709534,
    0.44168147444725037,
    0.39227285981178284,
    0.39092501997947693,
    0.27054449915885925,
    0.36683574318885803,
    0.3055109679698944,
    0.3705441951751709,
    0.40973415970802307,
    0.38790440559387207,
    0.41829806566238403,
    0.3822656571865082,
    0.3495226502418518,
    0.37446412444114685,
    0.3413733243942261,
    0.3726482093334198,
    0.3017040193080902,
    0.3800491988658905,
    0.3773038685321808,
    0.3798610270023346,
    0.35094407200813293,
    0.3125417232513428,
    0.3321783244609833,
    0.36521998047828674,
    0.26148247718811035,
    0.37538859248161316,
    0.40752652287483215,
    0.2739852964878082,
    0.3893267512321472,
    0.34892889857292175,
    0.3538524806499481,
    0.3841390013694763,
    0.39284080266952515,
    0.3932947516441345,
    0.37397998571395874,
    0.3820306062698364,
    0.3371703028678894,
    0.3927980959415436,
    0.38217827677726746,
    0.3684294521808624,
    0.34117376804351807,
    0.3956291377544403,
    0.3602413237094879,
    0.4102462828159332,
    0.36747127771377563,
    0.395097553730011,
    0.3834180533885956,
    0.37934422492980957,
    0.40078598260879517,
    0.37119734287261963,
    0.39211446046829224,
    0.3597341477870941,
    0.39590463042259216,
    0.37874096632003784,
    0.4132198989391327,
    0.3383016586303711,
    0.36405816674232483,
    0.35622215270996094,
    0.39113640785217285,
    0.398052841424942,
    0.3922203779220581,
    0.3616332709789276,
    0.3994249999523163,
    0.3664666712284088,
    0.4117259085178375,
    0.3060256540775299,
    0.38087698817253113,
    0.38013094663619995,
    0.4090613126754761,
    0.36225080490112305,
    0.36910465359687805,
    0.3737940490245819,
    0.3285881280899048,
    0.29981786012649536,
    0.374173104763031,
    0.3729955852031708,
    0.36142778396606445,
    0.37376564741134644,
    0.32960933446884155,
    0.36379188299179077,
    0.3889717161655426,
    0.3373371362686157,
    0.36117708683013916,
    0.34559166431427,
    0.3330744504928589,
    0.4584462344646454,
    0.36782458424568176,
    0.3199103772640228,
    0.3827072083950043,
    0.3896634876728058,
    0.4533899128437042,
    0.38787251710891724,
    0.35793623328208923,
    0.37347644567489624,
    0.37217122316360474,
    0.32821279764175415,
    0.3815993666648865,
    0.4099963307380676,
    0.40449053049087524,
    0.37708622217178345,
    0.3653290867805481,
    0.38936847448349,
    0.3746127486228943,
    0.396768718957901,
    0.38739871978759766,
    0.40702199935913086,
    0.36001038551330566,
    0.36932188272476196,
    0.353171169757843,
    0.36765366792678833,
    0.29869532585144043,
    0.3918890058994293,
    0.37369659543037415,
    0.33396562933921814,
    0.4040645658969879,
    0.38837841153144836,
    0.2747817933559418,
    0.37331968545913696,
    0.3419526219367981,
    0.42882463335990906,
    0.35452619194984436,
    0.4005412757396698,
    0.34840479493141174,
    0.3455810248851776,
    0.3475908041000366,
    0.3828054368495941,
    0.2937983572483063,
    0.2885952889919281,
    0.31156861782073975,
    0.3851446807384491,
    0.3989960849285126,
    0.4095732569694519,
    0.31950512528419495,
    0.3379020392894745,
    0.3313940167427063,
    0.39703136682510376,
    0.32581213116645813,
    0.3543301820755005,
    0.35084637999534607,
    0.40442797541618347,
    0.38653093576431274,
    0.3817143738269806,
    0.3814028799533844,
    0.40282759070396423,
    0.38366034626960754,
    0.3117949664592743,
    0.40172407031059265,
    0.4193865656852722,
    0.41456252336502075,
    0.39494359493255615,
    0.4221610426902771,
    0.37240633368492126,
    0.3948288559913635,
    0.41332897543907166,
    0.42556461691856384,
    0.4092889130115509,
    0.395087867975235,
    0.3336971700191498,
    0.39797866344451904,
    0.4316052496433258,
    0.4174298346042633,
    0.37806639075279236,
    0.413385808467865,
    0.3740939497947693,
    0.3260388970375061,
    0.39233314990997314,
    0.36002117395401,
    0.38687270879745483,
    0.36803731322288513,
    0.3869146406650543,
    0.38012203574180603,
    0.39452189207077026,
    0.4114316701889038,
    0.34710386395454407,
    0.33090540766716003,
    0.3002355992794037,
    0.36866995692253113,
    0.3926638662815094,
    0.3488715887069702,
    0.3665892481803894,
    0.4006877541542053,
    0.41116058826446533,
    0.352855920791626,
    0.34991469979286194,
    0.453604519367218,
    0.34915414452552795,
    0.3754783868789673,
    0.39070963859558105,
    0.3461706042289734,
    0.3566836714744568,
    0.3420482575893402,
    0.3640185594558716,
    0.3666874170303345,
    0.40801098942756653,
    0.34427517652511597,
    0.38488277792930603,
    0.40606987476348877,
    0.30434438586235046,
    0.4147960841655731,
    0.3270672559738159,
    0.45128586888313293,
    0.4147780239582062,
    0.36044076085090637,
    0.3788653314113617,
    0.4073422849178314,
    0.385816365480423,
    0.40961259603500366,
    0.38231295347213745,
    0.3769382834434509,
    0.3819231390953064,
    0.393736332654953,
    0.3681219220161438,
    0.2995152175426483,
    0.3293769657611847,
    0.3856511414051056,
    0.3687286078929901,
    0.3902149200439453,
    0.3029649555683136,
    0.4141351282596588,
    0.37663185596466064,
    0.3756486773490906,
    0.37781867384910583,
    0.3732718527317047,
    0.4021693468093872,
    0.3635023832321167,
    0.3148117959499359,
    0.34573060274124146,
    0.3637901842594147,
    0.4004746377468109,
    0.3937601149082184,
    0.29610928893089294,
    0.35793429613113403,
    0.30915695428848267,
    0.35082927346229553,
    0.38515704870224,
    0.4151473045349121,
    0.28846046328544617,
    0.4186720550060272,
    0.4159196615219116,
    0.3850369155406952,
    0.38213974237442017,
    0.32422319054603577,
    0.3483916223049164,
    0.3822910785675049,
    0.3916723430156708,
    0.37355518341064453,
    0.33281564712524414,
    0.3488004803657532,
    0.3702274262905121,
    0.382891982793808,
    0.33530935645103455,
    0.3661128580570221,
    0.3177458643913269,
    0.4097440242767334,
    0.2739187180995941,
    0.43110471963882446,
    0.3754265010356903,
    0.40197262167930603,
    0.37120330333709717,
    0.2658637464046478,
    0.3861493468284607,
    0.3665601313114166,
    0.40699583292007446,
    0.3857076168060303,
    0.37079477310180664,
    0.3180347979068756,
    0.42222750186920166,
    0.4201543629169464,
    0.3205667734146118,
    0.3784485459327698,
    0.39234408736228943,
    0.4119925796985626,
    0.36034095287323,
    0.36374279856681824,
    0.3799109160900116,
    0.3351247012615204,
    0.3628125786781311,
    0.3668748140335083,
    0.39064115285873413,
    0.3753242790699005,
    0.30150163173675537,
    0.41181138157844543,
    0.42089560627937317,
    0.2748318612575531,
    0.40377339720726013,
    0.3876928985118866,
    0.3961198329925537,
    0.3257143199443817,
    0.3721177577972412,
    0.40151843428611755,
    0.3568410873413086,
    0.3958703577518463,
    0.3899572789669037,
    0.3607291281223297,
    0.3640559911727905,
    0.39228948950767517,
    0.34120580554008484,
    0.28743383288383484,
    0.3711255192756653,
    0.3274996280670166,
    0.39341557025909424,
    0.44679516553878784,
    0.3804912269115448,
    0.3819654583930969,
    0.3997703492641449,
    0.43310314416885376,
    0.29530587792396545,
    0.3990471065044403,
    0.3206356465816498,
    0.3654058277606964,
    0.4115266799926758,
    0.3920147120952606,
    0.3532182276248932,
    0.3278423547744751,
    0.422309935092926,
    0.3694143295288086,
    0.4057236313819885,
    0.3951384425163269,
    0.3662184178829193,
    0.39758405089378357,
    0.41524267196655273,
    0.3561553955078125,
    0.40755417943000793,
    0.3397843837738037,
    0.26302480697631836,
    0.3849644362926483,
    0.38563621044158936,
    0.3628963232040405,
    0.3329375386238098,
    0.3396821916103363,
    0.4091256260871887,
    0.3746170401573181,
    0.3860403895378113,
    0.4211212992668152,
    0.41937151551246643,
    0.36947181820869446,
    0.36077579855918884,
    0.36603379249572754,
    0.33788907527923584,
    0.3954666256904602,
    0.40806445479393005,
    0.3556084930896759,
    0.43032076954841614,
    0.3677414655685425,
    0.37439849972724915,
    0.34934496879577637,
    0.4215959906578064,
    0.23647163808345795,
    0.3708132207393646,
    0.27340179681777954,
    0.3783018887042999,
    0.38219645619392395,
    0.38711315393447876,
    0.38605010509490967,
    0.3949788510799408,
    0.3712722063064575,
    0.37876468896865845,
    0.4084257185459137,
    0.37953105568885803,
    0.3665481507778168,
    0.36531245708465576,
    0.3871634006500244,
    0.3739464581012726,
    0.39612555503845215,
    0.40485671162605286,
    0.3943212628364563,
    0.34474045038223267,
    0.3696881830692291,
    0.40530210733413696,
    0.31154492497444153,
    0.3745967149734497,
    0.3756914734840393,
    0.44463276863098145,
    0.3130771815776825,
    0.29506194591522217,
    0.4006959795951843,
    0.3894210159778595,
    0.38495969772338867,
    0.3752014636993408,
    0.3637799322605133,
    0.3550824224948883,
    0.40915751457214355,
    0.3349999189376831,
    0.2797335088253021,
    0.37377408146858215,
    0.39460888504981995,
    0.3497694432735443,
    0.3635457754135132,
    0.40009820461273193,
    0.39028409123420715,
    0.3326287567615509,
    0.2887157201766968,
    0.36445796489715576,
    0.37712907791137695,
    0.3977448046207428,
    0.29359501600265503,
    0.3205784261226654,
    0.374126136302948,
    0.40754351019859314,
    0.36518362164497375,
    0.3892911672592163,
    0.3680885434150696,
    0.35643672943115234,
    0.3851645886898041,
    0.33841654658317566,
    0.3845420479774475,
    0.3146143853664398,
    0.36323654651641846,
    0.40969038009643555,
    0.34666523337364197,
    0.37233108282089233,
    0.3438185453414917,
    0.36414486169815063,
    0.42565181851387024,
    0.4170420467853546,
    0.37290453910827637,
    0.3859250247478485,
    0.29799067974090576,
    0.39761775732040405,
    0.38860324025154114,
    0.4358447790145874,
    0.38069072365760803,
    0.36936238408088684,
    0.3827083706855774,
    0.3983944356441498,
    0.35419023036956787,
    0.3598339557647705,
    0.37288370728492737,
    0.37066522240638733,
    0.38039302825927734,
    0.4078458547592163,
    0.38751816749572754,
    0.40185853838920593,
    0.3375723958015442,
    0.3665652275085449,
    0.3995656967163086,
    0.30298006534576416,
    0.3502306044101715,
    0.34761324524879456,
    0.33531343936920166,
    0.38837188482284546,
    0.38757118582725525,
    0.31799477338790894,
    0.2753640413284302,
    0.4001959264278412,
    0.3865886628627777,
    0.3691439628601074,
    0.35864052176475525,
    0.2810289263725281,
    0.37365660071372986,
    0.40860575437545776,
    0.3148963153362274,
    0.3735944628715515,
    0.42172369360923767,
    0.3409701883792877,
    0.37225672602653503,
    0.34533631801605225,
    0.3709290623664856,
    0.40813395380973816,
    0.3693660497665405,
    0.3867132067680359,
    0.36171847581863403,
    0.36436226963996887,
    0.40975794196128845,
    0.3269736170768738,
    0.39719921350479126,
    0.37991994619369507,
    0.40803825855255127,
    0.3679177761077881,
    0.2800394296646118,
    0.3296412229537964,
    0.37746256589889526,
    0.3270520865917206,
    0.3958546817302704,
    0.377410352230072,
    0.2462790310382843,
    0.40155893564224243,
    0.371220201253891,
    0.37374356389045715,
    0.36220458149909973,
    0.41056692600250244,
    0.3586762249469757,
    0.3527316749095917,
    0.3768497109413147,
    0.41085001826286316,
    0.4064570665359497,
    0.34054192900657654,
    0.31379857659339905,
    0.37487393617630005,
    0.37108173966407776,
    0.39238741993904114,
    0.4158613383769989,
    0.397798091173172,
    0.33778029680252075,
    0.35204949975013733,
    0.36116883158683777,
    0.35112079977989197,
    0.3775499165058136,
    0.38272008299827576,
    0.3375279903411865,
    0.3833464980125427,
    0.37364307045936584,
    0.3799497187137604,
    0.3993929624557495,
    0.4674251973628998,
    0.3733857572078705,
    0.38142523169517517,
    0.33917537331581116,
    0.3333142101764679,
    0.4059634208679199,
    0.32364434003829956,
    0.35986092686653137,
    0.4143012762069702,
    0.36022764444351196,
    0.41200724244117737,
    0.42111295461654663,
    0.40199121832847595,
    0.39055880904197693,
    0.3584345281124115,
    0.386546790599823,
    0.4016047716140747,
    0.3488447368144989,
    0.35905033349990845,
    0.40367591381073,
    0.3403688371181488,
    0.4408242106437683,
    0.37609776854515076,
    0.3387507200241089,
    0.37720897793769836,
    0.41343140602111816,
    0.37704285979270935,
    0.3375203609466553,
    0.42674413323402405,
    0.34669074416160583,
    0.40705084800720215,
    0.3391311764717102,
    0.4210401177406311,
    0.31399255990982056,
    0.33308959007263184,
    0.38714420795440674,
    0.3716961741447449,
    0.33817994594573975,
    0.36420854926109314,
    0.3584213852882385,
    0.3964149057865143,
    0.4307098984718323,
    0.36697664856910706,
    0.35439372062683105,
    0.43365567922592163,
    0.332597553730011,
    0.4024273753166199,
    0.3963947296142578,
    0.25304365158081055,
    0.38766178488731384,
    0.3996226191520691,
    0.42148178815841675,
    0.3656367063522339,
    0.3575877547264099,
    0.39895644783973694,
    0.3220495283603668,
    0.3929470479488373,
    0.38400426506996155,
    0.37295883893966675,
    0.3425377309322357,
    0.3800807595252991,
    0.36729633808135986,
    0.4256923496723175,
    0.37515735626220703,
    0.28067195415496826,
    0.3751366138458252,
    0.35532718896865845,
    0.37780332565307617,
    0.3984568417072296,
    0.4240833818912506,
    0.3482222855091095,
    0.36352890729904175,
    0.38270241022109985,
    0.37213051319122314,
    0.3115830719470978,
    0.3225310444831848,
    0.38986465334892273,
    0.3808809518814087,
    0.27754759788513184,
    0.37883704900741577,
    0.3187609016895294,
    0.36482492089271545,
    0.3443495035171509,
    0.41653189063072205,
    0.3876192569732666,
    0.3519693911075592,
    0.33261802792549133,
    0.3467279374599457,
    0.4173099994659424,
    0.307346910238266,
    0.3685239851474762,
    0.3835734724998474,
    0.4176850914955139,
    0.36169230937957764,
    0.40179625153541565,
    0.4189102053642273,
    0.39783623814582825,
    0.3885745108127594,
    0.39680665731430054,
    0.45244672894477844,
    0.34794366359710693,
    0.4160064458847046,
    0.3985309600830078,
    0.39780735969543457,
    0.37219375371932983,
    0.3847450613975525,
    0.3836725950241089,
    0.3690984547138214,
    0.3527541160583496,
    0.4047625958919525,
    0.3640376925468445,
    0.3840360641479492,
    0.306319922208786,
    0.3819316625595093,
    0.42782270908355713,
    0.33332839608192444,
    0.38872531056404114,
    0.3438011705875397,
    0.3722318410873413,
    0.36631640791893005,
    0.35922667384147644,
    0.38088762760162354,
    0.4272523522377014,
    0.3839610815048218,
    0.3275972008705139,
    0.3255777359008789,
    0.44281211495399475,
    0.4349667727947235,
    0.39732539653778076,
    0.2979581952095032,
    0.3993501365184784,
    0.3635154962539673,
    0.3249903619289398,
    0.4279989004135132,
    0.3300892114639282,
    0.3613762855529785,
    0.37274351716041565,
    0.3804558515548706,
    0.33989861607551575,
    0.3755125105381012,
    0.4012291729450226,
    0.3890798091888428,
    0.3776315450668335,
    0.35772860050201416,
    0.38835519552230835,
    0.32742851972579956,
    0.4249526560306549,
    0.4473525881767273,
    0.38565003871917725,
    0.40160536766052246,
    0.4342373013496399,
    0.39368993043899536,
    0.3568846881389618,
    0.43664783239364624,
    0.3627599775791168,
    0.4061397612094879,
    0.359128475189209,
    0.3690117597579956,
    0.34734925627708435,
    0.37546882033348083,
    0.40074244141578674,
    0.2911776006221771,
    0.3334406912326813,
    0.3336873948574066,
    0.24922417104244232,
    0.37748754024505615,
    0.3555484414100647,
    0.4137212336063385,
    0.36248481273651123,
    0.3019488453865051,
    0.3950575888156891,
    0.3699948489665985,
    0.4067361056804657,
    0.36307966709136963,
    0.25708216428756714,
    0.3768392503261566,
    0.4220418632030487,
    0.39243084192276,
    0.37812381982803345,
    0.3902035653591156,
    0.38253718614578247,
    0.416194349527359,
    0.38426658511161804,
    0.3663095533847809,
    0.32120680809020996,
    0.3890182375907898,
    0.34310081601142883,
    0.3303009271621704,
    0.38397854566574097,
    0.2769359350204468,
    0.3216977119445801,
    0.35463565587997437,
    0.3731653690338135,
    0.40381380915641785,
    0.34967175126075745,
    0.4213455021381378,
    0.27061301469802856,
    0.33398956060409546,
    0.3391050398349762,
    0.4464430809020996,
    0.38836055994033813,
    0.40380898118019104,
    0.36345991492271423,
    0.38016727566719055,
    0.3899633586406708,
    0.3351021409034729,
    0.35697323083877563,
    0.35020560026168823,
    0.36238208413124084,
    0.2869831919670105,
    0.3059145510196686,
    0.37978407740592957,
    0.3218809962272644,
    0.40814143419265747,
    0.37530213594436646,
    0.364785373210907,
    0.3686310946941376,
    0.373652845621109,
    0.3550337553024292,
    0.34985148906707764,
    0.4112064242362976,
    0.33095821738243103,
    0.3569544553756714,
    0.3633086383342743,
    0.40062183141708374,
    0.3979654908180237,
    0.3808607757091522,
    0.3708658516407013,
    0.36131879687309265,
    0.39237770438194275,
    0.3249625265598297,
    0.4057480990886688,
    0.25284504890441895,
    0.4183832108974457,
    0.3602478802204132,
    0.3933942914009094,
    0.4039733409881592,
    0.34826338291168213,
    0.3983266055583954,
    0.40082287788391113,
    0.34487706422805786,
    0.37310853600502014,
    0.34808778762817383,
    0.43606647849082947,
    0.3458378314971924,
    0.42401328682899475,
    0.37640538811683655,
    0.3737740218639374,
    0.3560612201690674,
    0.2930099666118622,
    0.35488951206207275,
    0.34827113151550293,
    0.3817194104194641,
    0.28181418776512146,
    0.3699447512626648,
    0.3561949133872986,
    0.3629453778266907,
    0.39848971366882324,
    0.4124959707260132,
    0.301371306180954,
    0.3645235002040863,
    0.40761029720306396,
    0.40401995182037354,
    0.39471733570098877,
    0.3047460615634918,
    0.35168811678886414,
    0.30028000473976135,
    0.31141313910484314,
    0.42263883352279663,
    0.3760252594947815,
    0.38466909527778625,
    0.4089275896549225,
    0.4091234505176544,
    0.393525630235672,
    0.3786557912826538,
    0.3571743071079254,
    0.3829178214073181,
    0.3757919371128082,
    0.37739297747612,
    0.37489211559295654,
    0.3744674324989319,
    0.3943740427494049,
    0.36564400792121887,
    0.4094163775444031,
    0.35286685824394226,
    0.3705607056617737,
    0.37996354699134827,
    0.36798715591430664,
    0.3141031265258789,
    0.3769291937351227,
    0.3846417963504791,
    0.3991786539554596,
    0.3692443072795868,
    0.4108775854110718,
    0.3882851004600525,
    0.38204556703567505,
    0.3456636965274811,
    0.3408099114894867,
    0.36930257081985474,
    0.39806893467903137,
    0.38701745867729187,
    0.3686366081237793,
    0.36561062932014465,
    0.39348456263542175,
    0.38930925726890564,
    0.39595305919647217,
    0.36180058121681213,
    0.266008585691452,
    0.3886553645133972,
    0.34188032150268555,
    0.40676242113113403,
    0.3423403203487396,
    0.38387519121170044,
    0.43502503633499146,
    0.2997657060623169,
    0.377112478017807,
    0.4103414714336395,
    0.42260023951530457,
    0.4270569980144501,
    0.38421717286109924,
    0.36725521087646484,
    0.3854255676269531,
    0.37312495708465576,
    0.35421648621559143,
    0.3940220773220062,
    0.33211565017700195,
    0.364053875207901,
    0.3902796506881714,
    0.31402477622032166,
    0.3613990247249603,
    0.3711172044277191,
    0.36749011278152466,
    0.37582796812057495,
    0.40415430068969727,
    0.3591020703315735,
    0.2701844573020935,
    0.43943801522254944,
    0.4089468717575073,
    0.2653375267982483,
    0.3002879023551941,
    0.2954987585544586,
    0.36520493030548096,
    0.36580443382263184,
    0.38899970054626465,
    0.31746354699134827,
    0.36956849694252014,
    0.3601791262626648,
    0.3713863790035248,
    0.3894670903682709,
    0.3174283504486084,
    0.3899904191493988,
    0.39061564207077026,
    0.4024568796157837,
    0.40229347348213196,
    0.35106608271598816,
    0.3822364807128906,
    0.32068514823913574,
    0.3447185456752777,
    0.3663354218006134,
    0.38505876064300537,
    0.3594304025173187,
    0.434887558221817,
    0.41348758339881897,
    0.37031689286231995,
    0.31507959961891174,
    0.37191471457481384,
    0.36681491136550903,
    0.3325285017490387,
    0.389479398727417,
    0.40135347843170166,
    0.29519063234329224,
    0.38609927892684937,
    0.4320612847805023,
    0.36209622025489807,
    0.39556440711021423,
    0.40211305022239685,
    0.3594059944152832,
    0.4125402867794037,
    0.3974915146827698,
    0.40655815601348877,
    0.375344842672348,
    0.4332123100757599,
    0.4400900602340698,
    0.380637526512146,
    0.40995317697525024,
    0.3152580261230469,
    0.35761815309524536,
    0.41557928919792175,
    0.33218351006507874,
    0.3550663888454437,
    0.23632697761058807,
    0.3887903094291687,
    0.3910665810108185,
    0.36218002438545227,
    0.2935469448566437,
    0.3849802315235138,
    0.3685470521450043,
    0.33813273906707764,
    0.3660828769207001,
    0.3200400769710541,
    0.3963216245174408,
    0.4018254280090332,
    0.3905283510684967,
    0.3684229850769043,
    0.34088534116744995,
    0.41669148206710815,
    0.37609580159187317,
    0.39161986112594604,
    0.2124437838792801,
    0.3575893044471741,
    0.4103744328022003,
    0.35980942845344543,
    0.35118573904037476,
    0.3205404281616211,
    0.33346953988075256,
    0.3693699538707733,
    0.39727115631103516,
    0.35398757457733154,
    0.3157597780227661,
    0.39076265692710876,
    0.4016527831554413,
    0.39420974254608154,
    0.3557453453540802,
    0.34693506360054016,
    0.3902955949306488,
    0.3560478687286377,
    0.3941056728363037,
    0.3833926022052765,
    0.37393492460250854,
    0.35140761733055115,
    0.38549408316612244,
    0.37863677740097046,
    0.3568587005138397,
    0.3442141115665436,
    0.303409218788147,
    0.39021754264831543,
    0.28177914023399353,
    0.3820917308330536,
    0.3926386535167694,
    0.38341861963272095,
    0.3736846148967743,
    0.33198320865631104,
    0.3120286166667938,
    0.3843817412853241,
    0.43085262179374695,
    0.3669767379760742,
    0.37889811396598816,
    0.381529301404953,
    0.39009854197502136,
    0.40913403034210205,
    0.3745843470096588,
    0.40531739592552185,
    0.32716625928878784,
    0.40667957067489624,
    0.30959346890449524,
    0.3614802658557892,
    0.38583120703697205,
    0.37106630206108093,
    0.3347986042499542,
    0.40260347723960876,
    0.39805054664611816,
    0.3660869002342224,
    0.39585402607917786,
    0.37522372603416443,
    0.3689345419406891,
    0.3994206488132477,
    0.38448402285575867,
    0.3104880750179291,
    0.32696834206581116,
    0.41215476393699646,
    0.31655192375183105,
    0.28592556715011597,
    0.3776349425315857,
    0.38362056016921997,
    0.40040189027786255,
    0.34122833609580994,
    0.4400545060634613,
    0.3207399249076843,
    0.3963330388069153,
    0.3611079454421997,
    0.407023549079895,
    0.3711881637573242,
    0.3711428940296173,
    0.31244003772735596,
    0.27775976061820984,
    0.37749001383781433,
    0.4444485306739807,
    0.35869836807250977,
    0.383919358253479,
    0.4072473645210266,
    0.32873380184173584,
    0.3664490580558777,
    0.3015904426574707,
    0.4109623432159424,
    0.3435826897621155,
    0.3804642856121063,
    0.3043123483657837,
    0.4075542688369751,
    0.34467053413391113,
    0.3916689455509186,
    0.39431488513946533,
    0.37129712104797363,
    0.4082447588443756,
    0.3735000193119049,
    0.36391109228134155,
    0.4289691150188446,
    0.3006319999694824,
    0.25365108251571655,
    0.3211672008037567,
    0.33739742636680603,
    0.24735262989997864,
    0.28655222058296204,
    0.38383689522743225,
    0.40070435404777527,
    0.4213649034500122,
    0.37444499135017395,
    0.3736758828163147,
    0.32075682282447815,
    0.37506887316703796,
    0.36631932854652405,
    0.3963213562965393,
    0.37975361943244934,
    0.3861043453216553,
    0.4008793830871582,
    0.3921736776828766,
    0.3809920847415924,
    0.30933091044425964,
    0.39556026458740234,
    0.39922353625297546,
    0.3476542532444,
    0.3913339078426361,
    0.35381555557250977,
    0.2861274480819702,
    0.34389740228652954,
    0.3800465762615204,
    0.31255581974983215,
    0.3965272009372711,
    0.2574217617511749,
    0.399579793214798,
    0.3968092203140259,
    0.31078723073005676,
    0.4074561893939972,
    0.3973473310470581,
    0.3756133019924164,
    0.37268510460853577,
    0.3909544050693512,
    0.3483375608921051,
    0.3588356375694275,
    0.39405494928359985,
    0.3702187240123749,
    0.38861820101737976,
    0.34729820489883423,
    0.31846144795417786,
    0.38539400696754456,
    0.3518258333206177,
    0.3367147147655487,
    0.380428671836853,
    0.3470730185508728,
    0.39051803946495056,
    0.3632572293281555,
    0.3270723223686218,
    0.42578595876693726,
    0.4162406921386719,
    0.3364502787590027,
    0.3693273067474365,
    0.3799240291118622,
    0.3688909113407135,
    0.32978755235671997,
    0.37974897027015686,
    0.3789371848106384,
    0.35709699988365173,
    0.38624194264411926,
    0.3869248032569885,
    0.3961971700191498,
    0.3638278543949127,
    0.3303617835044861,
    0.37678512930870056,
    0.3459000587463379,
    0.399324893951416,
    0.39972221851348877,
    0.40574339032173157,
    0.2970522940158844,
    0.3833571970462799,
    0.3585948944091797,
    0.3748854100704193,
    0.38538211584091187,
    0.3864459991455078,
    0.2905246615409851,
    0.3792009949684143,
    0.2819671630859375,
    0.3041917681694031,
    0.4551662802696228,
    0.3713461458683014,
    0.42211928963661194,
    0.4302466809749603,
    0.39207419753074646,
    0.3821544051170349,
    0.3697262108325958,
    0.39180558919906616,
    0.38162127137184143,
    0.379069060087204,
    0.32519635558128357,
    0.37649038434028625,
    0.4139590859413147,
    0.37966927886009216,
    0.36893877387046814,
    0.35430487990379333,
    0.3972342312335968,
    0.4028190076351166,
    0.42826560139656067,
    0.4444131553173065,
    0.3733258843421936,
    0.30955758690834045,
    0.40999171137809753,
    0.3709951639175415,
    0.31023162603378296,
    0.3543839454650879,
    0.37969309091567993,
    0.31078433990478516,
    0.3622526228427887,
    0.36338385939598083,
    0.3830854296684265,
    0.4070993661880493,
    0.41294610500335693,
    0.36807310581207275,
    0.34133651852607727,
    0.3117187023162842,
    0.29527387022972107,
    0.35384315252304077,
    0.4315701127052307,
    0.34199345111846924,
    0.4045692980289459,
    0.39522334933280945,
    0.24177098274230957,
    0.42899051308631897,
    0.42106741666793823,
    0.3724186420440674,
    0.3668923079967499,
    0.39932364225387573,
    0.37271592020988464,
    0.35379645228385925,
    0.37561172246932983,
    0.3010886609554291,
    0.33675047755241394,
    0.3887292444705963,
    0.39273589849472046,
    0.35049372911453247,
    0.3600233495235443,
    0.40959736704826355,
    0.36310532689094543,
    0.35075217485427856,
    0.38369089365005493,
    0.43183228373527527,
    0.3821341097354889,
    0.3741042912006378,
    0.4261396527290344,
    0.3436994254589081,
    0.36086398363113403,
    0.3741844892501831,
    0.4261337220668793,
    0.35389965772628784,
    0.4284344017505646,
    0.40114057064056396,
    0.2662166953086853,
    0.3883470892906189,
    0.38231533765792847,
    0.3815656900405884,
    0.3821840286254883,
    0.3504258096218109,
    0.33627673983573914,
    0.4119894206523895,
    0.39642706513404846,
    0.25464877486228943,
    0.3413638472557068,
    0.34036993980407715,
    0.41541633009910583,
    0.3509948253631592,
    0.3887377381324768,
    0.39343637228012085,
    0.36117810010910034,
    0.3796204626560211,
    0.3823828399181366,
    0.4161255955696106,
    0.31805071234703064,
    0.3687047064304352,
    0.3748805820941925,
    0.39154934883117676,
    0.3393346071243286,
    0.3505290150642395,
    0.3747144341468811,
    0.37093600630760193,
    0.36737823486328125,
    0.43882888555526733,
    0.30798017978668213,
    0.38369789719581604,
    0.3392123878002167,
    0.39296481013298035,
    0.37505149841308594,
    0.3227490782737732,
    0.41033613681793213,
    0.34197449684143066,
    0.3848424553871155,
    0.41024255752563477,
    0.40472516417503357,
    0.23583954572677612,
    0.34563887119293213,
    0.3379634618759155,
    0.3651318848133087,
    0.33897465467453003,
    0.36359503865242004,
    0.3012470602989197,
    0.4223877489566803,
    0.3938215970993042,
    0.3634944260120392,
    0.3619864583015442,
    0.3681565225124359,
    0.4316505789756775,
    0.38501065969467163,
    0.3830207586288452,
    0.3480537235736847,
    0.41386568546295166,
    0.3776029646396637,
    0.3515171706676483,
    0.42538562417030334,
    0.38664671778678894,
    0.27827897667884827,
    0.3648433983325958,
    0.3866645097732544,
    0.41592466831207275,
    0.3253549635410309,
    0.38253915309906006,
    0.4207671284675598,
    0.43035808205604553,
    0.3864925503730774,
    0.3507869243621826,
    0.3534499704837799,
    0.4067586362361908,
    0.39353442192077637,
    0.36135560274124146,
    0.3021128177642822,
    0.4065632224082947,
    0.3491189181804657,
    0.374825119972229,
    0.31175023317337036,
    0.35527461767196655,
    0.40407589077949524,
    0.3694625794887543,
    0.38298535346984863,
    0.39104700088500977,
    0.34503263235092163,
    0.37139269709587097,
    0.36321359872817993,
    0.40535691380500793,
    0.35605189204216003,
    0.33494123816490173,
    0.41162946820259094,
    0.3864741027355194,
    0.347512811422348,
    0.3514503538608551,
    0.38799843192100525,
    0.38444721698760986,
    0.37035033106803894,
    0.41217541694641113,
    0.41026151180267334,
    0.40239959955215454,
    0.38475361466407776,
    0.39523667097091675,
    0.3639509975910187,
    0.3733341693878174,
    0.3880074620246887,
    0.36042332649230957,
    0.3710896968841553,
    0.4256947934627533,
    0.32427147030830383,
    0.41850173473358154,
    0.3556773364543915,
    0.30224913358688354,
    0.3910335898399353,
    0.3848101496696472,
    0.3419477343559265,
    0.4050374925136566,
    0.3718816041946411,
    0.3973844051361084,
    0.4248661398887634,
    0.4161093533039093,
    0.38841158151626587,
    0.376860648393631,
    0.3783954381942749,
    0.4401426315307617,
    0.3869241774082184,
    0.3198995590209961,
    0.3456561863422394,
    0.33647868037223816,
    0.3912055194377899,
    0.3881208002567291,
    0.37742486596107483,
    0.38273346424102783,
    0.27753010392189026,
    0.3199715316295624,
    0.4046827554702759,
    0.37475255131721497,
    0.36328965425491333,
    0.37353622913360596,
    0.33075156807899475,
    0.3967122435569763,
    0.3619724214076996,
    0.38470226526260376,
    0.38292035460472107,
    0.43274566531181335,
    0.383415549993515,
    0.3933379650115967,
    0.37187501788139343,
    0.36646008491516113,
    0.3763868510723114,
    0.4085503816604614,
    0.28663191199302673,
    0.35164663195610046,
    0.3510233461856842,
    0.40881380438804626,
    0.3247695565223694,
    0.36478304862976074,
    0.331175833940506,
    0.38124406337738037,
    0.3781600296497345,
    0.358943372964859,
    0.3427119255065918,
    0.3926534950733185,
    0.38676685094833374,
    0.40558767318725586,
    0.36022934317588806,
    0.3241933584213257,
    0.283948689699173,
    0.381793349981308,
    0.3684069812297821,
    0.3819282054901123,
    0.39534634351730347,
    0.38836151361465454,
    0.3969501256942749,
    0.38978222012519836,
    0.3372688293457031,
    0.3600008189678192,
    0.3445608615875244,
    0.38664108514785767,
    0.4067041575908661,
    0.40113428235054016,
    0.4241790175437927,
    0.41946807503700256,
    0.3966875374317169,
    0.373477578163147,
    0.32337453961372375,
    0.34891077876091003,
    0.3695472776889801,
    0.3894357681274414,
    0.40368083119392395,
    0.33009904623031616,
    0.3800482451915741,
    0.3923065662384033,
    0.3414926826953888,
    0.33655229210853577,
    0.3665330708026886,
    0.39445772767066956,
    0.37199345231056213,
    0.3405348062515259,
    0.3264004588127136,
    0.35657235980033875,
    0.36883309483528137,
    0.26411616802215576,
    0.3967207670211792,
    0.2863062918186188,
    0.32500597834587097,
    0.36308199167251587,
    0.41855117678642273,
    0.4053485095500946,
    0.398744136095047,
    0.4355596601963043,
    0.4094025194644928,
    0.39585861563682556,
    0.4036189913749695,
    0.3308727741241455,
    0.3745672404766083,
    0.38450735807418823,
    0.2992296814918518,
    0.3889220654964447,
    0.29511427879333496,
    0.40929287672042847,
    0.3905516564846039,
    0.3887622058391571,
    0.3226708173751831,
    0.3371593654155731,
    0.30921247601509094,
    0.4124320447444916,
    0.381570965051651,
    0.2813498377799988,
    0.3370246887207031,
    0.40138334035873413,
    0.3243604600429535,
    0.3920840322971344,
    0.41080620884895325,
    0.4057892858982086,
    0.32071447372436523,
    0.33296045660972595,
    0.3998654782772064,
    0.37459948658943176,
    0.3983771502971649,
    0.300432950258255,
    0.38792306184768677,
    0.3676322102546692,
    0.2863330841064453,
    0.3977898955345154,
    0.3393535315990448,
    0.3968096375465393,
    0.3835849463939667,
    0.39342203736305237,
    0.3900671899318695,
    0.40749260783195496,
    0.2993658185005188,
    0.3809933066368103,
    0.4259543716907501,
    0.3744983971118927,
    0.3360396921634674,
    0.35968345403671265,
    0.38947412371635437,
    0.4004443883895874,
    0.3672289550304413,
    0.28378385305404663,
    0.32273992896080017,
    0.327648788690567,
    0.3642922043800354,
    0.3682122230529785,
    0.4058395326137543,
    0.36550891399383545,
    0.28609129786491394,
    0.38835597038269043,
    0.3847411572933197,
    0.3720944821834564,
    0.36104729771614075,
    0.3509890139102936,
    0.36128535866737366,
    0.3755280077457428,
    0.39181292057037354,
    0.40509745478630066,
    0.3688831031322479,
    0.3938812017440796,
    0.3710959553718567,
    0.38189753890037537,
    0.29889076948165894,
    0.37037670612335205,
    0.3206103444099426,
    0.31961971521377563,
    0.4166572093963623,
    0.403167188167572,
    0.4356089234352112,
    0.3866780996322632,
    0.3555971682071686,
    0.37247923016548157,
    0.3737308084964752,
    0.3895416259765625,
    0.37905868887901306,
    0.3553655445575714,
    0.3496459722518921,
    0.38179510831832886,
    0.36333954334259033,
    0.3079962134361267,
    0.26188281178474426,
    0.31795528531074524,
    0.40882641077041626,
    0.4228350520133972,
    0.3973250389099121,
    0.35853296518325806,
    0.35775676369667053,
    0.44475212693214417,
    0.3063103258609772,
    0.387743204832077,
    0.4104466438293457,
    0.37482112646102905,
    0.31375405192375183,
    0.38836470246315,
    0.31803813576698303,
    0.3674859404563904,
    0.2966444790363312,
    0.3906800448894501,
    0.3020603060722351,
    0.3234795928001404,
    0.3910976052284241,
    0.3259236812591553,
    0.37110066413879395,
    0.38974514603614807,
    0.2903851270675659,
    0.36063218116760254,
    0.3851659297943115,
    0.37797829508781433,
    0.33600783348083496,
    0.3507360816001892,
    0.3376923203468323,
    0.3787120580673218,
    0.3627218008041382,
    0.4238263964653015,
    0.3830120265483856,
    0.3126157224178314,
    0.3103364408016205,
    0.3963114023208618,
    0.3385698199272156,
    0.4183850884437561,
    0.3401834964752197,
    0.37722960114479065,
    0.2825576066970825,
    0.39599424600601196,
    0.3976593613624573,
    0.4095596373081207,
    0.3327009081840515,
    0.37667638063430786,
    0.3890148997306824,
    0.37219560146331787,
    0.3629656434059143,
    0.36815962195396423,
    0.3652116060256958,
    0.29920920729637146,
    0.3812534511089325,
    0.41353467106819153,
    0.36905530095100403,
    0.34037303924560547,
    0.4050036370754242,
    0.4247380495071411,
    0.3590737283229828,
    0.27922937273979187,
    0.3847557306289673,
    0.2792905569076538,
    0.39502599835395813,
    0.42204511165618896,
    0.36662596464157104,
    0.31233540177345276,
    0.35551974177360535,
    0.40602755546569824,
    0.34492945671081543,
    0.37121742963790894,
    0.38199660181999207,
    0.324575275182724,
    0.3769661486148834,
    0.3276323080062866,
    0.37664860486984253,
    0.35357969999313354,
    0.40535664558410645,
    0.4153718650341034,
    0.3452461361885071,
    0.39202335476875305,
    0.38031819462776184,
    0.3481139540672302,
    0.335112988948822,
    0.3417844772338867,
    0.3046136200428009,
    0.38087233901023865,
    0.3898836374282837,
    0.38283663988113403,
    0.32381364703178406,
    0.3003711700439453,
    0.3384151756763458,
    0.3747559189796448,
    0.35770848393440247,
    0.3657824993133545,
    0.42361125349998474,
    0.35572901368141174,
    0.41553062200546265,
    0.38265523314476013,
    0.3805238604545593,
    0.37083542346954346,
    0.42771512269973755,
    0.3625452518463135,
    0.37378138303756714,
    0.3626743257045746,
    0.393575519323349,
    0.34467843174934387,
    0.41519448161125183,
    0.3657335937023163,
    0.3313447833061218,
    0.38224104046821594,
    0.3560556173324585,
    0.40577641129493713,
    0.3962937593460083,
    0.35441020131111145,
    0.3907047212123871,
    0.3800753355026245,
    0.3644486665725708,
    0.39719700813293457,
    0.368193656206131,
    0.3905573785305023,
    0.27781859040260315,
    0.32197174429893494,
    0.3561835289001465,
    0.28931331634521484,
    0.38491517305374146,
    0.36954158544540405,
    0.3723579943180084,
    0.24863868951797485,
    0.3748925030231476,
    0.3585311472415924,
    0.3548241853713989,
    0.41016682982444763,
    0.3485721945762634,
    0.4434422552585602,
    0.4225100576877594,
    0.41408681869506836,
    0.2985798120498657,
    0.32347047328948975,
    0.3956398665904999,
    0.3674178719520569,
    0.38827675580978394,
    0.3945252597332001,
    0.3891569972038269,
    0.3935151696205139,
    0.3823108971118927,
    0.3445044457912445,
    0.4035911560058594,
    0.31725776195526123,
    0.43378037214279175,
    0.3747502565383911,
    0.39291948080062866,
    0.37498006224632263,
    0.3885441720485687,
    0.2736643850803375,
    0.37792766094207764,
    0.402520090341568,
    0.4211421608924866,
    0.35651418566703796,
    0.3343052566051483,
    0.32601821422576904,
    0.34331583976745605,
    0.34986093640327454,
    0.3843401074409485,
    0.3205466568470001,
    0.3891793191432953,
    0.33504971861839294,
    0.3747730851173401,
    0.38058382272720337,
    0.4197365641593933,
    0.39354899525642395,
    0.40351852774620056,
    0.34772083163261414,
    0.3853990137577057,
    0.375963032245636,
    0.3477667272090912,
    0.3587586581707001,
    0.36885666847229004,
    0.37877342104911804,
    0.40403124690055847,
    0.3961406648159027,
    0.36941105127334595,
    0.3777414560317993,
    0.4080955386161804,
    0.40621063113212585,
    0.3785613775253296,
    0.4080740809440613,
    0.3846549093723297,
    0.38543692231178284,
    0.3762289881706238,
    0.3658919930458069,
    0.30264365673065186,
    0.34913817048072815,
    0.41021913290023804,
    0.29456132650375366,
    0.4139743745326996,
    0.4155466556549072,
    0.3717880845069885,
    0.41435202956199646,
    0.382307231426239,
    0.31545689702033997,
    0.3736989498138428,
    0.4253547787666321,
    0.39662936329841614,
    0.4238920211791992,
    0.40161728858947754,
    0.4052507281303406,
    0.36517295241355896,
    0.40587660670280457,
    0.4015471935272217,
    0.3794673979282379,
    0.4190462529659271,
    0.40671905875205994,
    0.36190733313560486,
    0.38109445571899414,
    0.4761374890804291,
    0.429964154958725,
    0.3742641508579254,
    0.36003968119621277,
    0.3780428171157837,
    0.39594027400016785,
    0.38083577156066895,
    0.35327088832855225,
    0.4255300462245941,
    0.3742918074131012,
    0.3343505561351776,
    0.4008134603500366,
    0.3534441292285919,
    0.3740942180156708,
    0.3922266960144043,
    0.36034664511680603,
    0.36487308144569397,
    0.38411420583724976,
    0.36235272884368896,
    0.4079420268535614,
    0.3146107494831085,
    0.3877026438713074,
    0.3631495535373688,
    0.4376126527786255,
    0.38224148750305176,
    0.39642828702926636,
    0.4022005498409271,
    0.37270814180374146,
    0.39203768968582153,
    0.4039466679096222,
    0.3851413130760193,
    0.3666463792324066,
    0.40665358304977417,
    0.39613446593284607,
    0.3885396420955658,
    0.37212830781936646,
    0.4114239513874054,
    0.3256792426109314,
    0.3531305491924286,
    0.3970101475715637,
    0.3578681945800781,
    0.41139280796051025,
    0.34361737966537476,
    0.3967033922672272,
    0.3096950650215149,
    0.3244977593421936,
    0.4032623767852783,
    0.2526135742664337,
    0.38307079672813416,
    0.3376832902431488,
    0.1963527649641037,
    0.41183191537857056,
    0.38971811532974243,
    0.36100053787231445,
    0.3540847897529602,
    0.410873144865036,
    0.39219340682029724,
    0.440985769033432,
    0.38927561044692993,
    0.3875635862350464,
    0.40600791573524475,
    0.357776403427124,
    0.30695104598999023,
    0.4161851108074188,
    0.2894926369190216,
    0.2995837926864624,
    0.3881871700286865,
    0.28524714708328247,
    0.4042373597621918,
    0.36858606338500977,
    0.3422048091888428,
    0.3929460048675537,
    0.3126058876514435,
    0.3426840901374817,
    0.30733874440193176,
    0.40457385778427124,
    0.38617491722106934,
    0.38025936484336853,
    0.39782166481018066,
    0.3918897211551666,
    0.37462374567985535,
    0.3605775833129883,
    0.4052252769470215,
    0.3778929114341736,
    0.43266385793685913,
    0.37881365418434143,
    0.35630953311920166,
    0.2868267893791199,
    0.3085934817790985,
    0.4120888113975525,
    0.3346238136291504,
    0.39964818954467773,
    0.3917195200920105,
    0.37727126479148865,
    0.36343812942504883,
    0.35970547795295715,
    0.293386846780777,
    0.37484148144721985,
    0.40178415179252625,
    0.3727641701698303,
    0.20001718401908875,
    0.38605496287345886,
    0.35982516407966614,
    0.3586486577987671,
    0.350690633058548,
    0.3772694170475006,
    0.30715692043304443,
    0.4190678894519806,
    0.39762502908706665,
    0.320748895406723,
    0.353137731552124,
    0.4032485783100128,
    0.35182619094848633,
    0.3690193295478821,
    0.3040885627269745,
    0.3490597903728485,
    0.38288769125938416,
    0.34330055117607117,
    0.33121824264526367,
    0.32271090149879456,
    0.3892848789691925,
    0.4136323630809784,
    0.3998083472251892,
    0.3665676414966583,
    0.43109050393104553,
    0.29153433442115784,
    0.3842925727367401,
    0.3783516585826874,
    0.3661271333694458,
    0.3309405744075775,
    0.29770421981811523,
    0.37476471066474915,
    0.3460325300693512,
    0.41242551803588867,
    0.3859100043773651,
    0.35837048292160034,
    0.3637488782405853,
    0.3764054477214813,
    0.23365673422813416,
    0.3347674310207367,
    0.3386721611022949,
    0.27351465821266174,
    0.41255301237106323,
    0.2990254759788513,
    0.41965582966804504,
    0.35348445177078247,
    0.4055435359477997,
    0.37908729910850525,
    0.31018418073654175,
    0.4258610010147095,
    0.37953269481658936,
    0.4216582179069519,
    0.39593151211738586,
    0.39176976680755615,
    0.38540878891944885,
    0.31515955924987793,
    0.4085409641265869,
    0.29542383551597595,
    0.2929430305957794,
    0.3285558521747589,
    0.3094106912612915,
    0.35876208543777466,
    0.314378023147583,
    0.3939315676689148,
    0.28951001167297363,
    0.4065229594707489,
    0.31722256541252136,
    0.37461167573928833,
    0.3546728491783142,
    0.3591839671134949,
    0.3407677412033081,
    0.2824472486972809,
    0.34435728192329407,
    0.30727943778038025,
    0.37277951836586,
    0.3744693100452423,
    0.2968330681324005,
    0.35602468252182007,
    0.3896275758743286,
    0.2819094657897949,
    0.36699825525283813,
    0.42171725630760193,
    0.37505125999450684,
    0.3990868926048279,
    0.3535693287849426,
    0.34512174129486084,
    0.382710725069046,
    0.37624073028564453,
    0.389831006526947,
    0.34027421474456787,
    0.3682461380958557,
    0.28450921177864075,
    0.35354143381118774,
    0.35983696579933167,
    0.3660355806350708,
    0.39450204372406006,
    0.4101793169975281,
    0.33945608139038086,
    0.38566309213638306,
    0.31638607382774353,
    0.41973769664764404,
    0.377278208732605,
    0.33769455552101135,
    0.4276772737503052,
    0.39397451281547546,
    0.35343286395072937,
    0.38893625140190125,
    0.36551433801651,
    0.36244064569473267,
    0.3004302382469177,
    0.37849459052085876,
    0.2834496796131134,
    0.3649657964706421,
    0.362143337726593,
    0.367191344499588,
    0.32541877031326294,
    0.3328177332878113,
    0.41169920563697815,
    0.2952328324317932,
    0.2853679656982422,
    0.3400545120239258,
    0.38603314757347107,
    0.22815056145191193,
    0.38520804047584534,
    0.36596107482910156,
    0.3588554561138153,
    0.41667044162750244,
    0.430225670337677,
    0.3654796779155731,
    0.37675032019615173,
    0.3602082133293152,
    0.39265868067741394,
    0.37236225605010986,
    0.40145209431648254,
    0.4015447795391083,
    0.32822394371032715,
    0.3687044680118561,
    0.37813445925712585,
    0.3401596248149872,
    0.3073650002479553,
    0.38575586676597595,
    0.3577180504798889,
    0.4020273983478546,
    0.3578082323074341,
    0.38446319103240967,
    0.31780824065208435,
    0.38766616582870483,
    0.35578227043151855,
    0.34031084179878235,
    0.4046136140823364,
    0.3985188901424408,
    0.38512930274009705,
    0.4066191613674164,
    0.37351056933403015,
    0.384051114320755,
    0.3475911021232605,
    0.40684443712234497,
    0.3949744701385498,
    0.40859293937683105,
    0.3261430263519287,
    0.3631441593170166,
    0.358038991689682,
    0.42834410071372986,
    0.39909622073173523,
    0.3962794840335846,
    0.4004107713699341,
    0.36933082342147827,
    0.36472955346107483,
    0.35987672209739685,
    0.3974238932132721,
    0.3775862157344818,
    0.36933112144470215,
    0.3400651216506958,
    0.3624593913555145,
    0.4053705036640167,
    0.3428899049758911,
    0.36780717968940735,
    0.3921034634113312,
    0.28495627641677856,
    0.33716994524002075,
    0.3323391079902649,
    0.3367835581302643,
    0.39158421754837036,
    0.3251936733722687,
    0.40769511461257935,
    0.37769195437431335,
    0.3184506297111511,
    0.3240206837654114,
    0.30802854895591736,
    0.3879104256629944,
    0.3377399444580078,
    0.39859291911125183,
    0.37190112471580505,
    0.42134109139442444,
    0.36957699060440063,
    0.39386504888534546,
    0.31884413957595825,
    0.43693816661834717,
    0.4075104892253876,
    0.3479708135128021,
    0.3643721640110016,
    0.3385491967201233,
    0.43391716480255127,
    0.3923986852169037,
    0.359088271856308,
    0.37200430035591125,
    0.36562880873680115,
    0.3310787081718445,
    0.3734928369522095,
    0.3274994194507599,
    0.3892084062099457,
    0.36032384634017944,
    0.39446088671684265,
    0.37895992398262024,
    0.3955000340938568,
    0.3861945569515228,
    0.35472598671913147,
    0.39631393551826477,
    0.3433351516723633,
    0.3434000313282013,
    0.3444041311740875,
    0.2817292809486389,
    0.35298600792884827,
    0.3541084825992584,
    0.3878822326660156,
    0.4288172125816345,
    0.36407479643821716,
    0.4095914959907532,
    0.41176551580429077,
    0.3313402831554413,
    0.387698769569397,
    0.3932298719882965,
    0.3868236243724823,
    0.3349596858024597,
    0.3814835846424103,
    0.301375150680542,
    0.3691779375076294,
    0.3911697268486023,
    0.37695619463920593,
    0.309217631816864,
    0.3913305401802063,
    0.34168967604637146,
    0.3232894539833069,
    0.3914996087551117,
    0.33462876081466675,
    0.3673311173915863,
    0.3610832393169403,
    0.33972370624542236,
    0.3780777156352997,
    0.4428360164165497,
    0.43220844864845276,
    0.3824754059314728,
    0.46068617701530457,
    0.4025457501411438,
    0.35128962993621826,
    0.3862331807613373,
    0.39305782318115234,
    0.3818272650241852,
    0.3822890520095825,
    0.36270850896835327,
    0.368445485830307,
    0.42061102390289307,
    0.3896293640136719,
    0.38423219323158264,
    0.3472462296485901,
    0.29069191217422485,
    0.31628528237342834,
    0.41403278708457947,
    0.3792903423309326,
    0.30368611216545105,
    0.2893383502960205,
    0.3494105041027069,
    0.39297959208488464,
    0.3891444504261017,
    0.3267751634120941,
    0.35206079483032227,
    0.38648417592048645,
    0.3744764029979706,
    0.36227142810821533,
    0.3084895610809326,
    0.196196049451828,
    0.3628236651420593,
    0.43808266520500183,
    0.4011669158935547,
    0.3671209216117859,
    0.4162502586841583,
    0.4230378270149231,
    0.390945166349411,
    0.4131459891796112,
    0.389126718044281,
    0.40118178725242615,
    0.2648751437664032,
    0.389347106218338,
    0.4321451783180237,
    0.388100266456604,
    0.3360010087490082,
    0.34118786454200745,
    0.38145801424980164,
    0.4151669442653656,
    0.2667751610279083,
    0.27437934279441833,
    0.36665084958076477,
    0.37350645661354065,
    0.37828537821769714,
    0.3783845603466034,
    0.3764367997646332,
    0.3991338908672333,
    0.36977341771125793,
    0.3398115336894989,
    0.34173583984375,
    0.3334207236766815,
    0.3763442635536194,
    0.3400990962982178,
    0.370784729719162,
    0.38558506965637207,
    0.40826037526130676,
    0.2984526455402374,
    0.37506935000419617,
    0.39066779613494873,
    0.4023543894290924,
    0.37823495268821716,
    0.3768051862716675,
    0.37939924001693726,
    0.4184277653694153,
    0.36928197741508484,
    0.3384847342967987,
    0.3961065113544464,
    0.4051862955093384,
    0.38553348183631897,
    0.4015670418739319,
    0.34134796261787415,
    0.3084491193294525,
    0.38633182644844055,
    0.32473400235176086,
    0.3238428831100464,
    0.40863996744155884,
    0.41126155853271484,
    0.3224095404148102,
    0.32177773118019104,
    0.41077476739883423,
    0.36185595393180847,
    0.3254407048225403,
    0.39510440826416016,
    0.2734508812427521,
    0.38987651467323303,
    0.3466196358203888,
    0.3512878715991974,
    0.4364747703075409,
    0.35856664180755615,
    0.36330878734588623,
    0.4107609689235687,
    0.41384589672088623,
    0.27084624767303467,
    0.380082905292511,
    0.3727286458015442,
    0.36949947476387024,
    0.37472301721572876,
    0.29260867834091187,
    0.4305799603462219,
    0.34459951519966125,
    0.3045963644981384,
    0.37419188022613525,
    0.2711152732372284,
    0.41223087906837463,
    0.3531446158885956,
    0.3943484127521515,
    0.3050239384174347,
    0.3384866416454315,
    0.3866194486618042,
    0.38479334115982056,
    0.32438233494758606,
    0.4061194956302643,
    0.4076468050479889,
    0.34778088331222534,
    0.3117484450340271,
    0.4055876135826111,
    0.28722041845321655,
    0.3232111930847168,
    0.29315921664237976,
    0.31534579396247864,
    0.3724384903907776,
    0.28008517622947693,
    0.3413216769695282,
    0.3463827073574066,
    0.37270358204841614,
    0.44153082370758057,
    0.41388341784477234,
    0.40129876136779785,
    0.40057373046875,
    0.3873496353626251,
    0.31184881925582886,
    0.4252965450286865,
    0.3452044725418091,
    0.4071230888366699,
    0.36757099628448486,
    0.3596598207950592,
    0.37627696990966797,
    0.3906155824661255,
    0.30202192068099976,
    0.40801775455474854,
    0.35103264451026917,
    0.3915513753890991,
    0.394023060798645,
    0.3622094988822937,
    0.3633348047733307,
    0.3838912546634674,
    0.2977409064769745,
    0.3914017379283905,
    0.3915121853351593,
    0.41132113337516785,
    0.4012437164783478,
    0.3844541907310486,
    0.39397507905960083,
    0.335440069437027,
    0.379870742559433,
    0.3959718346595764,
    0.29555749893188477,
    0.3742435872554779,
    0.43221309781074524,
    0.3924885392189026,
    0.37651169300079346,
    0.3742026686668396,
    0.37295255064964294,
    0.3599123954772949,
    0.3406296670436859,
    0.36325299739837646,
    0.4307272732257843,
    0.40608152747154236,
    0.3883732259273529,
    0.32922571897506714,
    0.33891674876213074,
    0.39598366618156433,
    0.384889155626297,
    0.3184313178062439,
    0.36722883582115173,
    0.40234389901161194,
    0.3190906047821045,
    0.2874649465084076,
    0.4116547405719757,
    0.3905303180217743,
    0.3998654782772064,
    0.36727893352508545,
    0.4022168815135956,
    0.44613564014434814,
    0.4247569143772125,
    0.38834699988365173,
    0.34666141867637634,
    0.3878973722457886,
    0.3624291718006134,
    0.3296392858028412,
    0.4011831283569336,
    0.36457008123397827,
    0.34648826718330383,
    0.36297401785850525,
    0.3735426962375641,
    0.3099256157875061,
    0.3724416494369507,
    0.4355246424674988,
    0.3183172345161438,
    0.31710660457611084,
    0.33224552869796753,
    0.3398985266685486,
    0.3262158930301666,
    0.4040573537349701,
    0.29124578833580017,
    0.316573828458786,
    0.39208781719207764,
    0.39057764410972595,
    0.3889579176902771,
    0.34659311175346375,
    0.4335912764072418,
    0.369783490896225,
    0.41906118392944336,
    0.3626932203769684,
    0.2988191246986389,
    0.390157550573349,
    0.3899710476398468,
    0.39317283034324646,
    0.36698225140571594,
    0.335682213306427,
    0.3960985839366913,
    0.41119280457496643,
    0.3257562518119812,
    0.4065166115760803,
    0.3847701847553253,
    0.3517163395881653,
    0.3058772087097168,
    0.41059255599975586,
    0.30010032653808594,
    0.39539456367492676,
    0.36021268367767334,
    0.37729889154434204,
    0.3688908815383911,
    0.3465561270713806,
    0.37578991055488586,
    0.37031760811805725,
    0.39182570576667786,
    0.3747687041759491,
    0.39928558468818665,
    0.33600637316703796,
    0.38492950797080994,
    0.32761067152023315,
    0.4104446470737457,
    0.38451409339904785,
    0.372476190328598,
    0.4243350923061371,
    0.3548482060432434,
    0.34992942214012146,
    0.3988815248012543,
    0.40373146533966064,
    0.39368560910224915,
    0.3772842586040497,
    0.3887236714363098,
    0.3300691246986389,
    0.37531107664108276,
    0.33159324526786804,
    0.3856675922870636,
    0.38710546493530273,
    0.38474807143211365,
    0.39547422528266907,
    0.3059016168117523,
    0.40075716376304626,
    0.381162166595459,
    0.4167177975177765,
    0.3835829496383667,
    0.3237452805042267,
    0.3850233256816864,
    0.2824209928512573,
    0.38174116611480713,
    0.37954258918762207,
    0.31918931007385254,
    0.3423471748828888,
    0.3766454756259918,
    0.3525286316871643,
    0.41202402114868164,
    0.3884047269821167,
    0.3689250349998474,
    0.34210801124572754,
    0.316166490316391,
    0.37599778175354004,
    0.3775342106819153,
    0.3393581807613373,
    0.3759373128414154,
    0.39883318543434143,
    0.2554064393043518,
    0.37556424736976624,
    0.3687729835510254,
    0.3907122313976288,
    0.38334396481513977,
    0.40518441796302795,
    0.32849010825157166,
    0.3687834143638611,
    0.36432895064353943,
    0.3739915192127228,
    0.3983554542064667,
    0.3671841621398926,
    0.4363780617713928,
    0.4271959960460663,
    0.3614293336868286,
    0.2833271622657776,
    0.40546301007270813,
    0.3865486681461334,
    0.3769358694553375,
    0.45950910449028015,
    0.37005314230918884,
    0.36580750346183777,
    0.33333268761634827,
    0.3836093246936798,
    0.4321161210536957,
    0.37972018122673035,
    0.3899565041065216,
    0.34776702523231506,
    0.3583090305328369,
    0.37274444103240967,
    0.30261924862861633,
    0.4095325767993927,
    0.40281519293785095,
    0.3378647565841675,
    0.38527199625968933,
    0.37042462825775146,
    0.39924079179763794,
    0.4183463156223297,
    0.38771915435791016,
    0.40491190552711487,
    0.3938850462436676,
    0.40400105714797974,
    0.38299158215522766,
    0.3871966004371643,
    0.3960244059562683,
    0.3737731873989105,
    0.3502487242221832,
    0.36565545201301575,
    0.24837598204612732,
    0.3690052032470703,
    0.3787834048271179,
    0.34521621465682983,
    0.37533602118492126,
    0.3567813038825989,
    0.3339444398880005,
    0.40951991081237793,
    0.3948717415332794,
    0.3933303654193878,
    0.3116673231124878,
    0.3873608708381653,
    0.4148241877555847,
    0.361665815114975,
    0.39621737599372864,
    0.41450831294059753,
    0.37620463967323303,
    0.4083287715911865,
    0.3546386957168579,
    0.35207241773605347,
    0.3652561902999878,
    0.40668001770973206,
    0.34750041365623474,
    0.37347087264060974,
    0.334489643573761,
    0.3482782542705536,
    0.43663275241851807,
    0.3586134612560272,
    0.38121163845062256,
    0.37538444995880127,
    0.3609761595726013,
    0.39899155497550964,
    0.28913775086402893,
    0.36926379799842834,
    0.3638676702976227,
    0.3832031488418579,
    0.39591825008392334,
    0.4274473786354065,
    0.37164831161499023,
    0.43431562185287476,
    0.376434862613678,
    0.40488845109939575,
    0.410342276096344,
    0.36687666177749634,
    0.4106963276863098,
    0.40057137608528137,
    0.38614824414253235,
    0.3534081280231476,
    0.3343515992164612,
    0.3757915198802948,
    0.38169363141059875,
    0.3714284598827362,
    0.3870210349559784,
    0.39149385690689087,
    0.38184475898742676,
    0.3401563763618469,
    0.37539151310920715,
    0.29142794013023376,
    0.41254177689552307,
    0.3871386647224426,
    0.40053388476371765,
    0.38071703910827637,
    0.3343520760536194,
    0.39845937490463257,
    0.38905465602874756,
    0.3362364172935486,
    0.37596526741981506,
    0.37618961930274963,
    0.3117446005344391,
    0.29710134863853455,
    0.3368730843067169,
    0.3734279274940491,
    0.19493110477924347,
    0.3750636577606201,
    0.38351401686668396,
    0.3807357847690582,
    0.3862166702747345,
    0.279877245426178,
    0.3485918939113617,
    0.39699485898017883,
    0.4037453532218933,
    0.38116997480392456,
    0.39447540044784546,
    0.38083821535110474,
    0.35995641350746155,
    0.40061625838279724,
    0.33004701137542725,
    0.31924760341644287,
    0.370658814907074,
    0.35349011421203613,
    0.26279136538505554,
    0.40726104378700256,
    0.38242852687835693,
    0.3712950348854065,
    0.3763520121574402,
    0.35642847418785095,
    0.2868775725364685,
    0.39595532417297363,
    0.40698572993278503,
    0.38424521684646606,
    0.40444818139076233,
    0.3355451226234436,
    0.4259416162967682,
    0.3474658727645874,
    0.38267782330513,
    0.40124231576919556,
    0.3763797879219055,
    0.3794545531272888,
    0.3769547939300537,
    0.38993868231773376,
    0.3736186623573303,
    0.4292820394039154,
    0.42617958784103394,
    0.40448644757270813,
    0.3362540602684021,
    0.3881201446056366,
    0.3734564185142517,
    0.3631404638290405,
    0.36448967456817627,
    0.39302507042884827,
    0.39304542541503906,
    0.3999336063861847,
    0.32751694321632385,
    0.34993234276771545,
    0.3616669178009033,
    0.29624679684638977,
    0.3654538691043854,
    0.2868034243583679,
    0.3543439507484436,
    0.41887885332107544,
    0.4010729193687439,
    0.3656632602214813,
    0.3381422162055969,
    0.4052988290786743,
    0.4093613922595978,
    0.3829580247402191,
    0.3587687015533447,
    0.2865634262561798,
    0.3223817050457001,
    0.3803720772266388,
    0.3703864812850952,
    0.3842959403991699,
    0.3651493489742279,
    0.3878939747810364,
    0.36652615666389465,
    0.2753031849861145,
    0.407209187746048,
    0.2842679023742676,
    0.40378907322883606,
    0.39155036211013794,
    0.4223432242870331,
    0.405295729637146,
    0.37759071588516235,
    0.3934100270271301,
    0.36199086904525757,
    0.29284441471099854,
    0.4301472306251526,
    0.3825409412384033,
    0.4063817262649536,
    0.37049001455307007,
    0.40565526485443115,
    0.3367566466331482,
    0.41816914081573486,
    0.3531107008457184,
    0.37218621373176575,
    0.34358125925064087,
    0.3593282997608185,
    0.32633674144744873,
    0.33284991979599,
    0.4254520833492279,
    0.41086843609809875,
    0.35237112641334534,
    0.38970792293548584,
    0.37032783031463623,
    0.2285168617963791,
    0.41932299733161926,
    0.3962629437446594,
    0.37798216938972473,
    0.3456931710243225,
    0.406935453414917,
    0.28174683451652527,
    0.39223712682724,
    0.31453585624694824,
    0.43565502762794495,
    0.3362293839454651,
    0.3183949291706085,
    0.3811134696006775,
    0.2881832718849182,
    0.38559386134147644,
    0.37442252039909363,
    0.37158188223838806,
    0.37129321694374084,
    0.3979588747024536,
    0.3885714113712311,
    0.38338741660118103,
    0.3728903532028198,
    0.34711384773254395,
    0.39822107553482056,
    0.38616713881492615,
    0.3615599572658539,
    0.3658069968223572,
    0.3332686424255371,
    0.39379724860191345,
    0.411758154630661,
    0.3729928135871887,
    0.4277605414390564,
    0.3183346390724182,
    0.3553454875946045,
    0.3786737322807312,
    0.3337551951408386,
    0.3519250452518463,
    0.3713352084159851,
    0.3140677511692047,
    0.34992775321006775,
    0.31901049613952637,
    0.36228254437446594,
    0.3578856289386749,
    0.4244721531867981,
    0.4092445969581604,
    0.3814109265804291,
    0.37000975012779236,
    0.3754739463329315,
    0.38685959577560425,
    0.2902393937110901,
    0.41207554936408997,
    0.39070767164230347,
    0.3804079592227936,
    0.3788510859012604,
    0.3893756866455078,
    0.3911496102809906,
    0.3956548273563385,
    0.4291442036628723,
    0.39541375637054443,
    0.39624282717704773,
    0.36504822969436646,
    0.4089270532131195,
    0.382284551858902,
    0.3910413980484009,
    0.38456785678863525,
    0.35884422063827515,
    0.34065017104148865,
    0.37233027815818787,
    0.25925248861312866,
    0.372936487197876,
    0.40060633420944214,
    0.3394742012023926,
    0.4128834009170532,
    0.35522037744522095,
    0.3836790919303894,
    0.3664306402206421,
    0.36064720153808594,
    0.37279266119003296,
    0.4074372351169586,
    0.3902937173843384,
    0.30495142936706543,
    0.33107849955558777,
    0.37172338366508484,
    0.3064063489437103,
    0.40762650966644287,
    0.4221678078174591,
    0.355884850025177,
    0.39171770215034485,
    0.3569437563419342,
    0.3781355023384094,
    0.3571425676345825,
    0.356324166059494,
    0.37958261370658875,
    0.40683746337890625,
    0.39763185381889343,
    0.42532607913017273,
    0.418353408575058,
    0.3818342983722687,
    0.39465439319610596,
    0.36720266938209534,
    0.3174701929092407,
    0.41645365953445435,
    0.36473503708839417,
    0.36813056468963623,
    0.38993868231773376,
    0.3546455204486847,
    0.3801470100879669,
    0.3278152346611023,
    0.2699231803417206,
    0.32945358753204346,
    0.379732608795166,
    0.3844817578792572,
    0.33634042739868164,
    0.39402639865875244,
    0.37064749002456665,
    0.4266982078552246,
    0.38694339990615845,
    0.4380222260951996,
    0.38215065002441406,
    0.3809436857700348,
    0.38245174288749695,
    0.3771642744541168,
    0.37267112731933594,
    0.3408307731151581,
    0.35609087347984314,
    0.42265161871910095,
    0.4053402543067932,
    0.35748153924942017,
    0.4278672933578491,
    0.2751914858818054,
    0.38534480333328247,
    0.40106499195098877,
    0.3611869812011719,
    0.3595570921897888,
    0.4140623211860657,
    0.35617759823799133,
    0.42618346214294434,
    0.3613276779651642,
    0.3799813687801361,
    0.4118891656398773,
    0.36374616622924805,
    0.313621461391449,
    0.40628063678741455,
    0.39702117443084717,
    0.3929367661476135,
    0.36406993865966797,
    0.2709907293319702,
    0.38968154788017273,
    0.41408663988113403,
    0.39673322439193726,
    0.38982731103897095,
    0.3671785295009613,
    0.3358655869960785,
    0.367838054895401,
    0.3947528302669525,
    0.3739526569843292,
    0.3694114685058594,
    0.3604966998100281,
    0.411998450756073,
    0.3984586298465729,
    0.3134457468986511,
    0.40836891531944275,
    0.3453157842159271,
    0.3128390610218048,
    0.3726789355278015,
    0.3613918423652649,
    0.3911028802394867,
    0.4083196520805359,
    0.31150081753730774,
    0.3898200988769531,
    0.3752376437187195,
    0.3746885061264038,
    0.3834843039512634,
    0.3944106996059418,
    0.4052913188934326,
    0.3655584752559662,
    0.3589308261871338,
    0.3704584240913391,
    0.4152286648750305,
    0.43433287739753723,
    0.3934369683265686,
    0.37740975618362427,
    0.36803340911865234,
    0.3905223608016968,
    0.33674362301826477,
    0.3432585299015045,
    0.4154725670814514,
    0.40502074360847473,
    0.40345147252082825,
    0.34272122383117676,
    0.4049101173877716,
    0.40859121084213257,
    0.33073264360427856,
    0.37978890538215637,
    0.3627856969833374,
    0.35470670461654663,
    0.3595525622367859,
    0.3647383451461792,
    0.4062996804714203,
    0.3993847668170929,
    0.30136317014694214,
    0.2760166823863983,
    0.3944522440433502,
    0.39137399196624756,
    0.3804377019405365,
    0.3333548903465271,
    0.40181347727775574,
    0.39280620217323303,
    0.3816828429698944,
    0.36244136095046997,
    0.41755637526512146,
    0.3345564007759094,
    0.33244359493255615,
    0.41739943623542786,
    0.393855482339859,
    0.3514237105846405,
    0.374836266040802,
    0.38759252429008484,
    0.31583577394485474,
    0.2830274701118469,
    0.3864350914955139,
    0.3499317169189453,
    0.36407995223999023,
    0.27324366569519043,
    0.40064385533332825,
    0.3594260513782501,
    0.3759087026119232,
    0.37711796164512634,
    0.3385617136955261,
    0.34839120507240295,
    0.38289931416511536,
    0.40766671299934387,
    0.2694997489452362,
    0.31898564100265503,
    0.4283834397792816,
    0.3957003057003021,
    0.345168799161911,
    0.4157889187335968,
    0.43610724806785583,
    0.34774768352508545,
    0.3436242341995239,
    0.4223257899284363,
    0.4442993998527527,
    0.38750195503234863,
    0.3713039457798004,
    0.4241189658641815,
    0.3378199636936188,
    0.3813122510910034,
    0.31956157088279724,
    0.3723975718021393,
    0.41491207480430603,
    0.38318032026290894,
    0.29167816042900085,
    0.3825652301311493,
    0.3664361238479614,
    0.3458181619644165,
    0.3535225987434387,
    0.40188470482826233,
    0.3961886465549469,
    0.3885984420776367,
    0.36774590611457825,
    0.2988535165786743,
    0.3263811767101288,
    0.40176016092300415,
    0.2853721082210541,
    0.37672683596611023,
    0.39870113134384155,
    0.3616899251937866,
    0.39147475361824036,
    0.3772524297237396,
    0.38345181941986084,
    0.39638444781303406,
    0.32171380519866943,
    0.32164838910102844,
    0.4186463952064514,
    0.39330241084098816,
    0.39878255128860474,
    0.41070669889450073,
    0.38261520862579346,
    0.34522831439971924,
    0.3605165183544159,
    0.35747238993644714,
    0.42723408341407776,
    0.35734835267066956,
    0.385347455739975,
    0.32184895873069763,
    0.24398453533649445,
    0.4010154902935028,
    0.34729692339897156,
    0.26196491718292236,
    0.40789395570755005,
    0.34589436650276184,
    0.4318110942840576,
    0.3106493353843689,
    0.3562566339969635,
    0.3756120800971985,
    0.372250497341156,
    0.3096713721752167,
    0.295817494392395,
    0.3389013707637787,
    0.35734057426452637,
    0.37277472019195557,
    0.3848654329776764,
    0.4034195840358734,
    0.23995479941368103,
    0.3837547302246094,
    0.40990450978279114,
    0.42782148718833923,
    0.38884514570236206,
    0.3998243808746338,
    0.38477957248687744,
    0.40233534574508667,
    0.3578566014766693,
    0.3845328688621521,
    0.40531620383262634,
    0.39808031916618347,
    0.35970211029052734,
    0.37735894322395325,
    0.32705333828926086,
    0.4007623791694641,
    0.4052955210208893,
    0.37230372428894043,
    0.37633016705513,
    0.3482953608036041,
    0.37068280577659607,
    0.38666924834251404,
    0.33955588936805725,
    0.39082321524620056,
    0.39487290382385254,
    0.39222559332847595,
    0.3045442998409271,
    0.432783305644989,
    0.4142642021179199,
    0.360641747713089,
    0.27127179503440857,
    0.3835683763027191,
    0.3742026090621948,
    0.3846190273761749,
    0.36789223551750183,
    0.3496251702308655,
    0.3416122794151306,
    0.40779897570610046,
    0.33902406692504883,
    0.3896825909614563,
    0.36467453837394714,
    0.4067133665084839,
    0.36606940627098083,
    0.3442348837852478,
    0.35278210043907166,
    0.3202941119670868,
    0.412636399269104,
    0.3944503366947174,
    0.376158207654953,
    0.39689797163009644,
    0.3189016878604889,
    0.28799763321876526,
    0.40753281116485596,
    0.4124220907688141,
    0.33386990427970886,
    0.30971211194992065,
    0.3847343921661377,
    0.3434290885925293,
    0.39715075492858887,
    0.2944689989089966,
    0.32007086277008057,
    0.3354467749595642,
    0.387726753950119,
    0.32080331444740295,
    0.3982197642326355,
    0.386462926864624,
    0.3710767328739166,
    0.39169976115226746,
    0.3790343105792999,
    0.36492592096328735,
    0.38943251967430115,
    0.4390304982662201,
    0.4125661849975586,
    0.36300310492515564,
    0.29277363419532776,
    0.35834938287734985,
    0.39327800273895264,
    0.36416852474212646,
    0.3631057143211365,
    0.3555109202861786,
    0.30135050415992737,
    0.3973756432533264,
    0.3887213170528412,
    0.40018337965011597,
    0.3984997868537903,
    0.34528490900993347,
    0.3715651035308838,
    0.3967505991458893,
    0.4031919538974762,
    0.4079626798629761,
    0.370549738407135,
    0.28491389751434326,
    0.38780343532562256,
    0.37698933482170105,
    0.3900933563709259,
    0.3444153964519501,
    0.3653055429458618,
    0.40171346068382263,
    0.39916568994522095,
    0.33092331886291504,
    0.40015172958374023,
    0.433804988861084,
    0.41224268078804016,
    0.3710245192050934,
    0.3641321361064911,
    0.20952610671520233,
    0.39456260204315186,
    0.3587823510169983,
    0.3666299283504486,
    0.4016863703727722,
    0.3798180818557739,
    0.36027035117149353,
    0.3939179480075836,
    0.34393805265426636,
    0.4225948452949524,
    0.3991793394088745,
    0.284880667924881,
    0.391875296831131,
    0.3776252567768097,
    0.38175731897354126,
    0.29230359196662903,
    0.3998289108276367,
    0.4236030876636505,
    0.3816762864589691,
    0.3759434223175049,
    0.37732943892478943,
    0.39582696557044983,
    0.34098348021507263,
    0.3528077006340027,
    0.3995533287525177,
    0.3705762028694153,
    0.3845497667789459,
    0.36074957251548767,
    0.3763599097728729,
    0.3765142560005188,
    0.37605202198028564,
    0.42857983708381653,
    0.3835136294364929,
    0.32744598388671875,
    0.4067409634590149,
    0.43191948533058167,
    0.40640339255332947,
    0.3878943920135498,
    0.3978916108608246,
    0.28325319290161133,
    0.33701321482658386,
    0.3964764475822449,
    0.3571891784667969,
    0.30789029598236084,
    0.42381560802459717,
    0.39690253138542175,
    0.3888464570045471,
    0.3216088116168976,
    0.34302881360054016,
    0.4188503324985504,
    0.3800874948501587,
    0.3331620693206787,
    0.34616056084632874,
    0.3060927987098694,
    0.3855525851249695,
    0.35775846242904663,
    0.40808820724487305,
    0.31918081641197205,
    0.42244449257850647,
    0.3363072872161865,
    0.3991852104663849,
    0.4188925623893738,
    0.382816344499588,
    0.40108126401901245,
    0.38644421100616455,
    0.3380444347858429,
    0.3573285937309265,
    0.3975081443786621,
    0.3658513128757477,
    0.3098992109298706,
    0.37880778312683105,
    0.41039103269577026,
    0.37704968452453613,
    0.39536207914352417,
    0.4045993387699127,
    0.4085978865623474,
    0.3814760446548462,
    0.2807406783103943,
    0.3671042323112488,
    0.3374215364456177,
    0.29392877221107483,
    0.38630661368370056,
    0.3524385392665863,
    0.3523881733417511,
    0.3351078927516937,
    0.26223909854888916,
    0.28848034143447876,
    0.40304428339004517,
    0.42882686853408813,
    0.34324485063552856,
    0.35449615120887756,
    0.34897682070732117,
    0.36127811670303345,
    0.3507860600948334,
    0.38215774297714233,
    0.3548681437969208,
    0.3055613040924072,
    0.4082326889038086,
    0.3767630457878113,
    0.41654130816459656,
    0.44386643171310425,
    0.2715112566947937,
    0.36593830585479736,
    0.3920115828514099,
    0.33393630385398865,
    0.36380279064178467,
    0.3985626697540283,
    0.3589933216571808,
    0.34127211570739746,
    0.35272860527038574,
    0.3659839630126953,
    0.3234293460845947,
    0.31430020928382874,
    0.38786184787750244,
    0.4073948562145233,
    0.29496800899505615,
    0.402635395526886,
    0.4133390188217163,
    0.39354074001312256,
    0.2689063847064972,
    0.40039318799972534,
    0.41877996921539307,
    0.39427685737609863,
    0.3576667606830597,
    0.3794906735420227,
    0.41734227538108826,
    0.37022656202316284,
    0.3822612464427948,
    0.37922611832618713,
    0.38715124130249023,
    0.4205324351787567,
    0.3823186457157135,
    0.40040022134780884,
    0.42069098353385925,
    0.37436461448669434,
    0.395541787147522,
    0.35748690366744995,
    0.400403767824173,
    0.4118654131889343,
    0.38445329666137695,
    0.4079091548919678,
    0.3860457241535187,
    0.35410597920417786,
    0.38615795969963074,
    0.37622037529945374,
    0.3297930061817169,
    0.4239402413368225,
    0.31245002150535583,
    0.4069572389125824,
    0.3366386592388153,
    0.34440845251083374,
    0.3626217842102051,
    0.411043643951416,
    0.4247686266899109,
    0.4225730299949646,
    0.37127822637557983,
    0.35827288031578064,
    0.3462713360786438,
    0.3433528244495392,
    0.37292736768722534,
    0.3835902810096741,
    0.3352353274822235,
    0.4356459677219391,
    0.3640752136707306,
    0.4193519353866577,
    0.3749748170375824,
    0.30895841121673584,
    0.39858701825141907,
    0.3076566457748413,
    0.38124582171440125,
    0.3855752944946289,
    0.40671399235725403,
    0.32667306065559387,
    0.3958505690097809,
    0.23078693449497223,
    0.37256163358688354,
    0.40050259232521057,
    0.3601243197917938,
    0.4323967397212982,
    0.3572389781475067,
    0.39506205916404724,
    0.3490312695503235,
    0.26238447427749634,
    0.3451182246208191,
    0.35423946380615234,
    0.3889628052711487,
    0.3845449686050415,
    0.3810306191444397,
    0.40470147132873535,
    0.3564048707485199,
    0.4010537266731262,
    0.4005023241043091,
    0.38367176055908203,
    0.32897570729255676,
    0.38711878657341003,
    0.33957260847091675,
    0.4132440388202667,
    0.40111014246940613,
    0.26692500710487366,
    0.37919896841049194,
    0.4049270749092102,
    0.4122779667377472,
    0.3819792568683624,
    0.39153429865837097,
    0.30645492672920227,
    0.3216143846511841,
    0.3943239748477936,
    0.3871488869190216,
    0.4047866463661194,
    0.3633273243904114,
    0.37435439229011536,
    0.3404696583747864,
    0.3485128581523895,
    0.3304555416107178,
    0.37816527485847473,
    0.32697558403015137,
    0.3592871427536011,
    0.3349158465862274,
    0.33147957921028137,
    0.33454662561416626,
    0.39924925565719604,
    0.36203116178512573,
    0.39693978428840637,
    0.4064638018608093,
    0.41242271661758423,
    0.4425598680973053,
    0.35553237795829773,
    0.3877350091934204,
    0.31281960010528564,
    0.37053272128105164,
    0.3946564793586731,
    0.3189310133457184,
    0.403923898935318,
    0.4071310758590698,
    0.42314648628234863,
    0.3789207339286804,
    0.37683334946632385,
    0.3047235906124115,
    0.3780919015407562,
    0.2988463342189789,
    0.3060661554336548,
    0.3729865849018097,
    0.3712046146392822,
    0.3189236521720886,
    0.36525434255599976,
    0.39973241090774536,
    0.32379260659217834,
    0.2831854820251465,
    0.3653795123100281,
    0.391855388879776,
    0.37191474437713623,
    0.37174341082572937,
    0.3092297911643982,
    0.3777361810207367,
    0.4379153847694397,
    0.3688231110572815,
    0.39153528213500977,
    0.4015932083129883,
    0.36236149072647095,
    0.3220631778240204,
    0.3441455662250519,
    0.36443448066711426,
    0.38151323795318604,
    0.3640918731689453,
    0.38123366236686707,
    0.3928644359111786,
    0.4054027497768402,
    0.3052068054676056,
    0.3856964707374573,
    0.24765941500663757,
    0.373833566904068,
    0.4210928976535797,
    0.39585503935813904,
    0.4247289001941681,
    0.3905314803123474,
    0.3863274157047272,
    0.38294491171836853,
    0.3899381756782532,
    0.38230082392692566,
    0.3772384226322174,
    0.3911530077457428,
    0.3695478141307831,
    0.33008983731269836,
    0.42356935143470764,
    0.38668709993362427,
    0.3967115581035614,
    0.40721309185028076,
    0.3334566354751587,
    0.3749447464942932,
    0.41662830114364624,
    0.3919026553630829,
    0.382012277841568,
    0.3675335645675659,
    0.40411993861198425,
    0.3694934546947479,
    0.3853256404399872,
    0.3943019509315491,
    0.34209176898002625,
    0.41717347502708435,
    0.33679404854774475,
    0.39779728651046753,
    0.4350760579109192,
    0.3644348680973053,
    0.34241345524787903,
    0.30819109082221985,
    0.3826671540737152,
    0.3569245934486389,
    0.37225326895713806,
    0.41101595759391785,
    0.3814850151538849,
    0.38466474413871765,
    0.39336007833480835,
    0.4061032235622406,
    0.3425663113594055,
    0.29691919684410095,
    0.38873642683029175,
    0.37877288460731506,
    0.37197208404541016,
    0.3564424216747284,
    0.3498070240020752,
    0.26223224401474,
    0.39857351779937744,
    0.37250521779060364,
    0.245872363448143,
    0.4272041916847229,
    0.37713998556137085,
    0.35509535670280457,
    0.38059014081954956,
    0.335089772939682,
    0.38024014234542847,
    0.337562620639801,
    0.425570547580719,
    0.356128454208374,
    0.3824943006038666,
    0.3699665367603302,
    0.3590221405029297,
    0.30557483434677124,
    0.29283082485198975,
    0.31822070479393005,
    0.4082215428352356,
    0.34908515214920044,
    0.3565387725830078,
    0.32235467433929443,
    0.3521069586277008,
    0.33717161417007446,
    0.38702720403671265,
    0.35500064492225647,
    0.3537549376487732,
    0.3877270221710205,
    0.28369563817977905,
    0.3663303554058075,
    0.35204336047172546,
    0.3398861587047577,
    0.3945539891719818,
    0.405575156211853,
    0.36187902092933655,
    0.29584765434265137,
    0.38052883744239807,
    0.3129945993423462,
    0.274427592754364,
    0.350096195936203,
    0.31595420837402344,
    0.41834375262260437,
    0.391667902469635,
    0.36410486698150635,
    0.39389660954475403,
    0.3421950340270996,
    0.35773855447769165,
    0.31701958179473877,
    0.3871525824069977,
    0.3800594210624695,
    0.34189650416374207,
    0.39509230852127075,
    0.39923569560050964,
    0.376498281955719,
    0.3792349696159363,
    0.31014516949653625,
    0.39380592107772827,
    0.40462660789489746,
    0.37078857421875,
    0.36744946241378784,
    0.39413028955459595,
    0.3373991847038269,
    0.3445304036140442,
    0.18403872847557068,
    0.3456522822380066,
    0.3863103985786438,
    0.41903048753738403,
    0.40004947781562805,
    0.43837031722068787,
    0.2935415208339691,
    0.37727051973342896,
    0.3963949382305145,
    0.3165881931781769,
    0.34323662519454956,
    0.37375643849372864,
    0.3736405372619629,
    0.2836087942123413,
    0.24999938905239105,
    0.42058804631233215,
    0.3531055748462677,
    0.37973999977111816,
    0.3855530321598053,
    0.3723162114620209,
    0.38884320855140686,
    0.3661613464355469,
    0.3820439279079437,
    0.422023743391037,
    0.39031267166137695,
    0.3833620250225067,
    0.393719881772995,
    0.39703842997550964,
    0.37471944093704224,
    0.35755589604377747,
    0.38236215710639954,
    0.4153171181678772,
    0.38778477907180786,
    0.28625231981277466,
    0.40144646167755127,
    0.236928790807724,
    0.3957628309726715,
    0.33815956115722656,
    0.3676924705505371,
    0.3711402416229248,
    0.40992510318756104,
    0.3718029856681824,
    0.3446420133113861,
    0.3647656738758087,
    0.3518030047416687,
    0.35671311616897583,
    0.36838385462760925,
    0.3607404828071594,
    0.3300875723361969,
    0.35485580563545227,
    0.44940197467803955,
    0.39467906951904297,
    0.3858310580253601,
    0.40956878662109375,
    0.4225188195705414,
    0.34120362997055054,
    0.39873191714286804,
    0.37322619557380676,
    0.3357127010822296,
    0.34831157326698303,
    0.31060442328453064,
    0.4040406048297882,
    0.3801563084125519,
    0.377329558134079,
    0.3023597002029419,
    0.3432389497756958,
    0.36376240849494934,
    0.40993446111679077,
    0.38748911023139954,
    0.28314101696014404,
    0.3462520241737366,
    0.3708205819129944,
    0.2872231900691986,
    0.38360878825187683,
    0.34921714663505554,
    0.3876917064189911,
    0.36061206459999084,
    0.30950233340263367,
    0.37933313846588135,
    0.39607706665992737,
    0.3598126769065857,
    0.4020691215991974,
    0.2975271940231323,
    0.3900213837623596,
    0.40123647451400757,
    0.32384952902793884,
    0.39749598503112793,
    0.34656912088394165,
    0.3703922927379608,
    0.37866225838661194,
    0.3269684314727783,
    0.3908219337463379,
    0.369789183139801,
    0.394353449344635,
    0.24696983397006989,
    0.3647495210170746,
    0.38843870162963867,
    0.31106311082839966,
    0.42849406599998474,
    0.33687397837638855,
    0.3383794128894806,
    0.3127793073654175,
    0.3846558630466461,
    0.3733513057231903,
    0.42290547490119934,
    0.33529701828956604,
    0.43468257784843445,
    0.3553299605846405,
    0.43172982335090637,
    0.42708900570869446,
    0.393161803483963,
    0.3752036392688751,
    0.42598292231559753,
    0.40819433331489563,
    0.40921300649642944,
    0.36209189891815186,
    0.3571058511734009,
    0.3623979389667511,
    0.42070475220680237,
    0.3987560570240021,
    0.4006204903125763,
    0.39921465516090393,
    0.3276212811470032,
    0.39793017506599426,
    0.3235428035259247,
    0.3875349164009094,
    0.4312283396720886,
    0.38270023465156555,
    0.35887470841407776,
    0.3865039050579071,
    0.35600462555885315,
    0.4128548204898834,
    0.40160104632377625,
    0.36603400111198425,
    0.39136701822280884,
    0.40373116731643677,
    0.39424946904182434,
    0.3985126316547394,
    0.33933699131011963,
    0.32763540744781494,
    0.32080504298210144,
    0.36386165022850037,
    0.33238086104393005,
    0.39888548851013184,
    0.40053635835647583,
    0.3793244957923889,
    0.38905760645866394,
    0.40600326657295227,
    0.32235458493232727,
    0.3191518783569336,
    0.3084213137626648,
    0.3818036913871765,
    0.4027036428451538,
    0.25988468527793884,
    0.3731103837490082,
    0.3902698755264282,
    0.36433833837509155,
    0.38563764095306396,
    0.3848893940448761,
    0.3479362726211548,
    0.36944103240966797,
    0.3726907968521118,
    0.38624808192253113,
    0.3763061463832855,
    0.3641316294670105,
    0.3921975791454315,
    0.41658055782318115,
    0.3836066424846649,
    0.3755306899547577,
    0.3279052972793579,
    0.34336569905281067,
    0.44053253531455994,
    0.39829903841018677,
    0.3687983453273773,
    0.3716987371444702,
    0.36567771434783936,
    0.30805376172065735,
    0.3576798141002655,
    0.39965254068374634,
    0.3633025288581848,
    0.2962139844894409,
    0.35830560326576233,
    0.3661119043827057,
    0.2574416995048523,
    0.38342568278312683,
    0.4375307559967041,
    0.3219940662384033,
    0.41461417078971863,
    0.36834776401519775,
    0.3875979781150818,
    0.39483293890953064,
    0.3750413954257965,
    0.34406378865242004,
    0.38554123044013977,
    0.2809000313282013,
    0.3700421452522278,
    0.39363768696784973,
    0.41824376583099365,
    0.3901948034763336,
    0.35192999243736267,
    0.37745505571365356,
    0.3775152564048767,
    0.40826550126075745,
    0.3800535798072815,
    0.41065242886543274,
    0.3918195366859436,
    0.3596261143684387,
    0.43867015838623047,
    0.38910162448883057,
    0.375562459230423,
    0.33650317788124084,
    0.28757908940315247,
    0.3602825403213501,
    0.36035028100013733,
    0.35310104489326477,
    0.39256301522254944,
    0.3588147461414337,
    0.3088957965373993,
    0.3020796775817871,
    0.3570016622543335,
    0.2896990180015564,
    0.3342016339302063,
    0.31051164865493774,
    0.41636139154434204,
    0.3801094591617584,
    0.39433178305625916,
    0.3822470009326935,
    0.36490729451179504,
    0.3815501034259796,
    0.3941471576690674,
    0.3909798860549927,
    0.3618316948413849,
    0.378020316362381,
    0.3505808711051941,
    0.3830178380012512,
    0.3682321012020111,
    0.28376489877700806,
    0.4112805426120758,
    0.4000229835510254,
    0.40860652923583984,
    0.369610995054245,
    0.3903250992298126,
    0.36567923426628113,
    0.2941979467868805,
    0.37546974420547485,
    0.3840908408164978,
    0.3785633444786072,
    0.39529603719711304,
    0.3234488368034363,
    0.379081130027771,
    0.2981516420841217,
    0.3865709900856018,
    0.3870425820350647,
    0.3471020460128784,
    0.40217530727386475,
    0.39776644110679626,
    0.38756492733955383,
    0.38879138231277466,
    0.32826414704322815,
    0.37354663014411926,
    0.35790133476257324,
    0.3534753620624542,
    0.3923206329345703,
    0.4544123411178589,
    0.3588927090167999,
    0.42351144552230835,
    0.3975614011287689,
    0.40015697479248047,
    0.29767870903015137,
    0.4024503231048584,
    0.42661726474761963,
    0.3760354220867157,
    0.3862228989601135,
    0.4041675925254822,
    0.39122217893600464,
    0.42944827675819397,
    0.42185157537460327,
    0.346646249294281,
    0.39054155349731445,
    0.37156879901885986,
    0.2538289427757263,
    0.39815428853034973,
    0.34610649943351746,
    0.3661111891269684,
    0.34983038902282715,
    0.38308727741241455,
    0.40974172949790955,
    0.4254674017429352,
    0.3971799314022064,
    0.4191240072250366,
    0.404756635427475,
    0.36698490381240845,
    0.382846862077713,
    0.35824495553970337,
    0.41495001316070557,
    0.37343910336494446,
    0.3610159456729889,
    0.40614229440689087,
    0.3854026198387146,
    0.37913429737091064,
    0.31846559047698975,
    0.3925642967224121,
    0.32292136549949646,
    0.3817117512226105,
    0.38833871483802795,
    0.39917513728141785,
    0.37358105182647705,
    0.37887710332870483,
    0.3683406114578247,
    0.28612610697746277,
    0.33505934476852417,
    0.3870491683483124,
    0.37151122093200684,
    0.4123600423336029,
    0.39202094078063965,
    0.38136157393455505,
    0.4542091190814972,
    0.3965657949447632,
    0.36942824721336365,
    0.39211615920066833,
    0.3572561740875244,
    0.4196060597896576,
    0.3530970811843872,
    0.3399832844734192,
    0.3180215060710907,
    0.36389100551605225,
    0.38281434774398804,
    0.38494741916656494,
    0.35175198316574097,
    0.3492955267429352,
    0.3283487558364868,
    0.3921544849872589,
    0.39032942056655884,
    0.29250264167785645,
    0.40838316082954407,
    0.4169522225856781,
    0.34981411695480347,
    0.3941323459148407,
    0.3589232861995697,
    0.3979426920413971,
    0.3348482549190521,
    0.38603705167770386,
    0.3629063665866852,
    0.27872899174690247,
    0.3883010149002075,
    0.21780996024608612,
    0.31716427206993103,
    0.4087880849838257,
    0.36349615454673767,
    0.35701093077659607,
    0.368310809135437,
    0.25126761198043823,
    0.4275226593017578,
    0.36620745062828064,
    0.400505930185318,
    0.39159736037254333,
    0.399491548538208,
    0.29306864738464355,
    0.4182432293891907,
    0.3398120701313019,
    0.36080029606819153,
    0.3615330159664154,
    0.3720107674598694,
    0.30454403162002563,
    0.357784241437912,
    0.39855706691741943,
    0.4040224552154541,
    0.3275251090526581,
    0.28926143050193787,
    0.3059377074241638,
    0.3531070947647095,
    0.3098019063472748,
    0.40947049856185913,
    0.3685971796512604,
    0.43105441331863403,
    0.4057092070579529,
    0.38554173707962036,
    0.3400287628173828,
    0.34273430705070496,
    0.3868289589881897,
    0.27632349729537964,
    0.316558837890625,
    0.3904641568660736,
    0.34152668714523315,
    0.3300012946128845,
    0.4212769865989685,
    0.3888731002807617,
    0.3952051103115082,
    0.411955326795578,
    0.2899186611175537,
    0.37117671966552734,
    0.4208744764328003,
    0.42264458537101746,
    0.3557116389274597,
    0.3660213053226471,
    0.3148147463798523,
    0.2721797227859497,
    0.3192266523838043,
    0.39291656017303467,
    0.34130626916885376,
    0.3741026520729065,
    0.34697967767715454,
    0.39198237657546997,
    0.36831387877464294,
    0.3813892602920532,
    0.3787267208099365,
    0.4022817015647888,
    0.3800693154335022,
    0.3705005347728729,
    0.41730907559394836,
    0.33752191066741943,
    0.35795241594314575,
    0.357429176568985,
    0.3826785087585449,
    0.3452477753162384,
    0.37839260697364807,
    0.30998697876930237,
    0.30381739139556885,
    0.3291683495044708,
    0.3722646236419678,
    0.38241681456565857,
    0.39447590708732605,
    0.41845813393592834,
    0.30749425292015076,
    0.3719170093536377,
    0.38791924715042114,
    0.3602781891822815,
    0.3855227530002594,
    0.359811395406723,
    0.3998415768146515,
    0.41837209463119507,
    0.38410213589668274,
    0.385309636592865,
    0.36818647384643555,
    0.33220478892326355,
    0.3079436123371124,
    0.39257684350013733,
    0.3358929455280304,
    0.36139976978302,
    0.411968857049942,
    0.3664303719997406,
    0.3674255609512329,
    0.3859332799911499,
    0.3725389540195465,
    0.40926721692085266,
    0.4123997092247009,
    0.38735657930374146,
    0.35945025086402893,
    0.3703138828277588,
    0.39271754026412964,
    0.42977774143218994,
    0.4131720960140228,
    0.3647848665714264,
    0.3137578070163727,
    0.3816721439361572,
    0.35918110609054565,
    0.43881744146347046,
    0.3615955710411072,
    0.3524114489555359,
    0.4223693013191223,
    0.2982169985771179,
    0.3990844786167145,
    0.4367621839046478,
    0.4245777130126953,
    0.35431748628616333,
    0.37088823318481445,
    0.3241006135940552,
    0.40032559633255005,
    0.35775628685951233,
    0.414559930562973,
    0.39816200733184814,
    0.4048945903778076,
    0.3630065619945526,
    0.3744405210018158,
    0.3377401530742645,
    0.41789278388023376,
    0.4080350697040558,
    0.3808567225933075,
    0.33940955996513367,
    0.3590397834777832,
    0.4340462386608124,
    0.3607129156589508,
    0.33909568190574646,
    0.3871578276157379,
    0.40957674384117126,
    0.2342698574066162,
    0.3770879805088043,
    0.36662858724594116,
    0.38825830817222595,
    0.3327198922634125,
    0.3781474828720093,
    0.4023438096046448,
    0.35976192355155945,
    0.40571847558021545,
    0.34396567940711975,
    0.41016921401023865,
    0.39975300431251526,
    0.4022630453109741,
    0.36599647998809814,
    0.3447774350643158,
    0.35353490710258484,
    0.3743109703063965,
    0.35930103063583374,
    0.35984739661216736,
    0.3955884873867035,
    0.42081916332244873,
    0.38519540429115295,
    0.3597794473171234,
    0.28687599301338196,
    0.37490275502204895,
    0.3746209442615509,
    0.3927149176597595,
    0.30195388197898865,
    0.32805097103118896,
    0.3722153604030609,
    0.3579931855201721,
    0.39600008726119995,
    0.36688801646232605,
    0.41508176922798157,
    0.304011732339859,
    0.3970041573047638,
    0.3742291331291199,
    0.4106621742248535,
    0.36048898100852966,
    0.3990309536457062,
    0.34789928793907166,
    0.3763000965118408,
    0.39245525002479553,
    0.3750189542770386,
    0.3999640941619873,
    0.4251570403575897,
    0.4144763648509979,
    0.3990103006362915,
    0.3593275547027588,
    0.3760416805744171,
    0.4009985029697418,
    0.40722376108169556,
    0.3039124608039856,
    0.3925296664237976,
    0.40286901593208313,
    0.49323397874832153,
    0.34966492652893066,
    0.3391701281070709,
    0.4127863645553589,
    0.3710924983024597,
    0.4097576439380646,
    0.3311041295528412,
    0.3843837082386017,
    0.3722367584705353,
    0.3935437798500061,
    0.3839970529079437,
    0.39593106508255005,
    0.4397433400154114,
    0.3332083225250244,
    0.3040664494037628,
    0.3634360432624817,
    0.3675917387008667,
    0.37939780950546265,
    0.40023428201675415,
    0.3440556824207306,
    0.3321418762207031,
    0.3518030047416687,
    0.3902384340763092,
    0.38785257935523987,
    0.3700381815433502,
    0.3912584185600281,
    0.304557204246521,
    0.4063289165496826,
    0.35077086091041565,
    0.3998449146747589,
    0.38793638348579407,
    0.3632434606552124,
    0.32153937220573425,
    0.3242916464805603,
    0.4235350489616394,
    0.33555182814598083,
    0.4042973220348358,
    0.3480413854122162,
    0.37945088744163513,
    0.2245883047580719,
    0.36787137389183044,
    0.34247973561286926,
    0.37646210193634033,
    0.38528093695640564,
    0.4210873246192932,
    0.3936707079410553,
    0.29888293147087097,
    0.40179669857025146,
    0.36731767654418945,
    0.3316844701766968,
    0.39104583859443665,
    0.3957057297229767,
    0.3822965621948242,
    0.2697136104106903,
    0.4380309581756592,
    0.34144189953804016,
    0.36076635122299194,
    0.27176931500434875,
    0.3772265911102295,
    0.3335024416446686,
    0.3374589681625366,
    0.39138075709342957,
    0.3819057047367096,
    0.38802891969680786,
    0.34835880994796753,
    0.32382169365882874,
    0.38938015699386597,
    0.3822416663169861,
    0.32522523403167725,
    0.3492890000343323,
    0.3766441345214844,
    0.43426766991615295,
    0.32842788100242615,
    0.24619899690151215,
    0.37633374333381653,
    0.31189414858818054,
    0.4031718075275421,
    0.3536486029624939,
    0.40090927481651306,
    0.21003682911396027,
    0.23040950298309326,
    0.36114954948425293,
    0.3498254418373108,
    0.32989102602005005,
    0.40573152899742126,
    0.39730116724967957,
    0.3786992132663727,
    0.2652222216129303,
    0.3833255469799042,
    0.3531780540943146,
    0.3456501364707947,
    0.366683691740036,
    0.33801087737083435,
    0.35674265027046204,
    0.3913799226284027,
    0.33510175347328186,
    0.377941757440567,
    0.39811012148857117,
    0.3494044542312622,
    0.4268389642238617,
    0.2900286614894867,
    0.2650579512119293,
    0.38274985551834106,
    0.3182350695133209,
    0.36488938331604004,
    0.3715628981590271,
    0.3314692974090576,
    0.2941732108592987,
    0.3340062201023102,
    0.37078991532325745,
    0.3828009068965912,
    0.38323095440864563,
    0.41375651955604553,
    0.3245643675327301,
    0.34740379452705383,
    0.3929813504219055,
    0.3564507067203522,
    0.34063994884490967,
    0.4370148777961731,
    0.3071926534175873,
    0.3887239098548889,
    0.3031947910785675,
    0.37167441844940186,
    0.30927935242652893,
    0.4000359773635864,
    0.3675760328769684,
    0.3994552493095398,
    0.3733994960784912,
    0.35520657896995544,
    0.41254663467407227,
    0.3515198826789856,
    0.4054611623287201,
    0.38272398710250854,
    0.3784659206867218,
    0.41670945286750793,
    0.3990248143672943,
    0.4030851721763611,
    0.38000059127807617,
    0.2227146327495575,
    0.38252317905426025,
    0.3566342294216156,
    0.3945213258266449,
    0.2919671833515167,
    0.3874940276145935,
    0.3664059638977051,
    0.3798238933086395,
    0.40373140573501587,
    0.3865969181060791,
    0.30802956223487854,
    0.3579920828342438,
    0.3868127763271332,
    0.36478522419929504,
    0.4345129430294037,
    0.41645270586013794,
    0.4368089735507965,
    0.4011698365211487,
    0.3223324418067932,
    0.32076600193977356,
    0.3645039498806,
    0.3933022916316986,
    0.3887655436992645,
    0.2648192048072815,
    0.36967533826828003,
    0.38226786255836487,
    0.40753358602523804,
    0.3932384252548218,
    0.39336922764778137,
    0.44054868817329407,
    0.39240533113479614,
    0.39178743958473206,
    0.2982712686061859,
    0.37504345178604126,
    0.4181470572948456,
    0.263113796710968,
    0.42097294330596924,
    0.2913047671318054,
    0.4546234905719757,
    0.36841583251953125,
    0.3441005349159241,
    0.33345887064933777,
    0.3664681911468506,
    0.29713207483291626,
    0.3541121184825897,
    0.36159834265708923,
    0.3985842764377594,
    0.366081565618515,
    0.3976292908191681,
    0.3431096076965332,
    0.3610059320926666,
    0.38959458470344543,
    0.42758750915527344,
    0.40440183877944946,
    0.404000461101532,
    0.3709926903247833,
    0.32953348755836487,
    0.397903710603714,
    0.38520702719688416,
    0.3570534884929657,
    0.39770007133483887,
    0.3419143855571747,
    0.3773621916770935,
    0.438717782497406,
    0.40047675371170044,
    0.38000988960266113,
    0.3810718059539795,
    0.44764697551727295,
    0.3683835566043854,
    0.3720332980155945,
    0.3824765384197235,
    0.3724140524864197,
    0.36720913648605347,
    0.37842652201652527,
    0.3196026682853699,
    0.3090534806251526,
    0.29823973774909973,
    0.34422534704208374,
    0.35872453451156616,
    0.38825660943984985,
    0.4099249839782715,
    0.4261324405670166,
    0.3914729058742523,
    0.3710354268550873,
    0.36961930990219116,
    0.33150777220726013,
    0.36840876936912537,
    0.37727659940719604,
    0.39069974422454834,
    0.4123714864253998,
    0.30991625785827637,
    0.4080147445201874,
    0.3306339681148529,
    0.3982464671134949,
    0.37479257583618164,
    0.3654029667377472,
    0.37534505128860474,
    0.37845927476882935,
    0.42610999941825867,
    0.37705135345458984,
    0.3426095247268677,
    0.34889450669288635,
    0.38261502981185913,
    0.3757690489292145,
    0.38681674003601074,
    0.37820714712142944,
    0.26107633113861084,
    0.32822921872138977,
    0.4709675908088684,
    0.3305068016052246,
    0.3702557682991028,
    0.421685129404068,
    0.35954567790031433,
    0.3514440357685089,
    0.4101540744304657,
    0.29811567068099976,
    0.32421210408210754,
    0.3583958148956299,
    0.28899580240249634,
    0.40070998668670654,
    0.3622500002384186,
    0.3725064694881439,
    0.405388206243515,
    0.39348509907722473,
    0.32598191499710083,
    0.24975468218326569,
    0.418023020029068,
    0.42885369062423706,
    0.41163915395736694,
    0.4089023172855377,
    0.22720962762832642,
    0.3951999247074127,
    0.31232306361198425,
    0.30863049626350403,
    0.3988953232765198,
    0.4139135479927063,
    0.4323338270187378,
    0.3618812561035156,
    0.40095794200897217,
    0.40203776955604553,
    0.3386090099811554,
    0.36932632327079773,
    0.41695013642311096,
    0.3406234085559845,
    0.366466760635376,
    0.3865843415260315,
    0.3916374146938324,
    0.3823712468147278,
    0.34617406129837036,
    0.4406324326992035,
    0.3660173714160919,
    0.36598923802375793,
    0.34862804412841797,
    0.3922916650772095,
    0.3650074601173401,
    0.31433790922164917,
    0.3426235318183899,
    0.4108113646507263,
    0.3777948021888733,
    0.3741995096206665,
    0.3616017699241638,
    0.40700823068618774,
    0.4057585895061493,
    0.39939936995506287,
    0.3201814293861389,
    0.38962751626968384,
    0.37669652700424194,
    0.3797503411769867,
    0.39198580384254456,
    0.4055768847465515,
    0.37856385111808777,
    0.40526652336120605,
    0.3480030596256256,
    0.3956907391548157,
    0.35583609342575073,
    0.39087411761283875,
    0.366415798664093,
    0.40012863278388977,
    0.1814616620540619,
    0.4134782552719116,
    0.38662782311439514,
    0.4136335849761963,
    0.3777078092098236,
    0.3823792338371277,
    0.43195241689682007,
    0.3899247646331787,
    0.35291847586631775,
    0.387751966714859,
    0.3824567496776581,
    0.4093664288520813,
    0.3988953232765198,
    0.38435128331184387,
    0.3870548605918884,
    0.42451220750808716,
    0.3357822000980377,
    0.35835134983062744,
    0.3701946437358856,
    0.3817310333251953,
    0.33834487199783325,
    0.3565833568572998,
    0.35235199332237244,
    0.2661839723587036,
    0.38166552782058716,
    0.3047654628753662,
    0.32206952571868896,
    0.36334890127182007,
    0.3120768666267395,
    0.4055801033973694,
    0.3762936592102051,
    0.30666789412498474,
    0.3544706404209137,
    0.287431925535202,
    0.3860774040222168,
    0.394366055727005,
    0.35381019115448,
    0.2933841645717621,
    0.3842003643512726,
    0.3578108251094818,
    0.3525939881801605,
    0.3485812544822693,
    0.4024418890476227,
    0.33122706413269043,
    0.3559756278991699,
    0.3739820718765259,
    0.336783766746521,
    0.32141414284706116,
    0.40984612703323364,
    0.383922815322876,
    0.36505889892578125,
    0.36947983503341675,
    0.27135294675827026,
    0.36586669087409973,
    0.43056797981262207,
    0.2868991196155548,
    0.3154623806476593,
    0.33950677514076233,
    0.3010541498661041,
    0.3571259379386902,
    0.38221806287765503,
    0.36306869983673096,
    0.35297760367393494,
    0.317033052444458,
    0.4182571768760681,
    0.39696893095970154,
    0.3773801326751709,
    0.39645761251449585,
    0.3692176938056946,
    0.40901628136634827,
    0.36670419573783875,
    0.341299831867218,
    0.37719616293907166,
    0.370557963848114,
    0.30204665660858154,
    0.39620131254196167,
    0.414562463760376,
    0.3799467980861664,
    0.3481695055961609,
    0.44108060002326965,
    0.4161195456981659,
    0.3799454867839813,
    0.31494539976119995,
    0.3866318166255951,
    0.3876229524612427,
    0.29092076420783997,
    0.34810110926628113,
    0.4053047001361847,
    0.40994322299957275,
    0.3957293629646301,
    0.3228059411048889,
    0.36176127195358276,
    0.3893456757068634,
    0.3805103003978729,
    0.3910144567489624,
    0.4471280574798584,
    0.35575398802757263,
    0.41909945011138916,
    0.38132163882255554,
    0.3985510468482971,
    0.39755210280418396,
    0.43495824933052063,
    0.33106645941734314,
    0.4055511951446533,
    0.41384732723236084,
    0.3882908523082733,
    0.3947252631187439,
    0.37553343176841736,
    0.3865141272544861,
    0.38024580478668213,
    0.40266674757003784,
    0.3146201968193054,
    0.3542466163635254,
    0.37166672945022583,
    0.38005009293556213,
    0.3450537621974945,
    0.2905389368534088,
    0.37445953488349915,
    0.39182019233703613,
    0.39007148146629333,
    0.3745012879371643,
    0.351086288690567,
    0.3780931234359741,
    0.25954675674438477,
    0.37544989585876465,
    0.38555705547332764,
    0.4108034670352936,
    0.40957409143447876,
    0.29178085923194885,
    0.415469765663147,
    0.3042439818382263,
    0.3534393906593323,
    0.28009307384490967,
    0.3879263699054718,
    0.3661200702190399,
    0.4206840395927429,
    0.39114880561828613,
    0.3938615024089813,
    0.3580376207828522,
    0.37500816583633423,
    0.353213369846344,
    0.3490842580795288,
    0.43260622024536133,
    0.3284752070903778,
    0.3541564643383026,
    0.3942439556121826,
    0.2677048444747925,
    0.36442074179649353,
    0.3901822865009308,
    0.3852490484714508,
    0.38531050086021423,
    0.40805143117904663,
    0.31347939372062683,
    0.34587228298187256,
    0.3627721667289734,
    0.47602590918540955,
    0.40458211302757263,
    0.2948020100593567,
    0.36363136768341064,
    0.3877575695514679,
    0.39180657267570496,
    0.37767067551612854,
    0.35045456886291504,
    0.3559706211090088,
    0.3302162289619446,
    0.31676366925239563,
    0.3621283173561096,
    0.43263712525367737,
    0.36255472898483276,
    0.3460341691970825,
    0.3942064940929413,
    0.3493020236492157,
    0.37527528405189514,
    0.40648141503334045,
    0.35248681902885437,
    0.39871376752853394,
    0.40583497285842896,
    0.3488330543041229,
    0.4006533920764923,
    0.3771244287490845,
    0.39737316966056824,
    0.3631218671798706,
    0.39237451553344727,
    0.398272305727005,
    0.41681891679763794,
    0.37617555260658264,
    0.34706905484199524,
    0.408294677734375,
    0.4115159213542938,
    0.3323194682598114,
    0.42709556221961975,
    0.39132988452911377,
    0.3674984574317932,
    0.374267578125,
    0.39406919479370117,
    0.3779143691062927,
    0.3510149121284485,
    0.3562261760234833,
    0.38865771889686584,
    0.34846505522727966,
    0.37487515807151794,
    0.3233073055744171,
    0.33419671654701233,
    0.31562134623527527,
    0.39145344495773315,
    0.3468974828720093,
    0.3693036735057831,
    0.3784898519515991,
    0.34249329566955566,
    0.36850807070732117,
    0.34482088685035706,
    0.3470529615879059,
    0.4184609353542328,
    0.40245598554611206,
    0.3442431390285492,
    0.39765486121177673,
    0.3144504427909851,
    0.41136109828948975,
    0.36648446321487427,
    0.2949185371398926,
    0.3239559829235077,
    0.3519251048564911,
    0.379585325717926,
    0.37842798233032227,
    0.3472532033920288,
    0.35598045587539673,
    0.37235045433044434,
    0.3350142240524292,
    0.3930298388004303,
    0.4245874285697937,
    0.27995944023132324,
    0.3799048960208893,
    0.37352097034454346,
    0.28735432028770447,
    0.38232192397117615,
    0.37795311212539673,
    0.3842526972293854,
    0.3355556130409241,
    0.35426321625709534,
    0.3687080442905426,
    0.364027738571167,
    0.40134158730506897,
    0.34982359409332275,
    0.4273446202278137,
    0.3730441629886627,
    0.35117700695991516,
    0.4022968113422394,
    0.29065486788749695,
    0.394287109375,
    0.29351571202278137,
    0.36775052547454834,
    0.39867520332336426,
    0.2826763987541199,
    0.41151562333106995,
    0.3769703507423401,
    0.3702400028705597,
    0.33997344970703125,
    0.3944889008998871,
    0.32940834760665894,
    0.4146999418735504,
    0.4038228392601013,
    0.34269189834594727,
    0.3114166557788849,
    0.27653589844703674,
    0.40677881240844727,
    0.3490811288356781,
    0.39232271909713745,
    0.3364313244819641,
    0.4002320170402527,
    0.37981581687927246,
    0.355824738740921,
    0.31773295998573303,
    0.41380661725997925,
    0.39195629954338074,
    0.3680756092071533,
    0.39077261090278625,
    0.35370364785194397,
    0.330960750579834,
    0.3942831754684448,
    0.4060293436050415,
    0.3435106575489044,
    0.3925246000289917,
    0.39286771416664124,
    0.4033981263637543,
    0.36384904384613037,
    0.35875582695007324,
    0.39006754755973816,
    0.3898105025291443,
    0.3320857286453247,
    0.3331318199634552,
    0.38917672634124756,
    0.3205958902835846,
    0.3617825508117676,
    0.36085182428359985,
    0.38106292486190796,
    0.39972159266471863,
    0.359120637178421,
    0.38718053698539734,
    0.3313640058040619,
    0.33200159668922424,
    0.4102780222892761,
    0.3798408508300781,
    0.37240299582481384,
    0.36145147681236267,
    0.37503740191459656,
    0.37267178297042847,
    0.38264572620391846,
    0.38693106174468994,
    0.4032396376132965,
    0.3445359170436859,
    0.3222707211971283,
    0.2860862612724304,
    0.376130074262619,
    0.4188801050186157,
    0.3692261278629303,
    0.40811213850975037,
    0.4034920632839203,
    0.3781577944755554,
    0.4329056739807129,
    0.36931368708610535,
    0.3841155767440796,
    0.3709593117237091,
    0.39432045817375183,
    0.3846501111984253,
    0.43281394243240356,
    0.3331942856311798,
    0.3391384482383728,
    0.2921064496040344,
    0.3719329535961151,
    0.327869176864624,
    0.3900757133960724,
    0.35897281765937805,
    0.3676477372646332,
    0.40604162216186523,
    0.37345847487449646,
    0.4189521074295044,
    0.38948726654052734,
    0.3047475516796112,
    0.34617218375205994,
    0.3688138425350189,
    0.33100607991218567,
    0.24304422736167908,
    0.38994717597961426,
    0.3186590075492859,
    0.43984487652778625,
    0.38075584173202515,
    0.4180649220943451,
    0.3730776906013489,
    0.37859198451042175,
    0.35499444603919983,
    0.35126158595085144,
    0.4149903655052185,
    0.40148356556892395,
    0.4028003215789795,
    0.3725847601890564,
    0.37908118963241577,
    0.3466126322746277,
    0.332385390996933,
    0.37395232915878296,
    0.426691472530365,
    0.33783337473869324,
    0.34136998653411865,
    0.36549386382102966,
    0.41070860624313354,
    0.28794071078300476,
    0.4120006859302521,
    0.38322070240974426,
    0.4357983469963074,
    0.28824764490127563,
    0.3676705062389374,
    0.3589215874671936,
    0.31907814741134644,
    0.41064199805259705,
    0.38778579235076904,
    0.38063815236091614,
    0.30192333459854126,
    0.38093042373657227,
    0.3749714493751526,
    0.3057069778442383,
    0.3265983462333679,
    0.38198617100715637,
    0.42046481370925903,
    0.41041749715805054,
    0.43607959151268005,
    0.3919776380062103,
    0.4327374994754791,
    0.38319632411003113,
    0.4065290689468384,
    0.3363700211048126,
    0.3945361375808716,
    0.39114290475845337,
    0.3754991590976715,
    0.31442540884017944,
    0.34158530831336975,
    0.41278958320617676,
    0.3980834186077118,
    0.3965035080909729,
    0.3624734580516815,
    0.3906138241291046,
    0.3634762465953827,
    0.36619776487350464,
    0.37741923332214355,
    0.40027013421058655,
    0.4166412949562073,
    0.39666691422462463,
    0.42597877979278564,
    0.39107421040534973,
    0.3818235397338867,
    0.40838924050331116,
    0.372918039560318,
    0.26536688208580017,
    0.34251755475997925,
    0.3690620958805084,
    0.28609755635261536,
    0.331323504447937,
    0.3613145649433136,
    0.41044285893440247,
    0.3977261781692505,
    0.39740410447120667,
    0.34315255284309387,
    0.31823739409446716,
    0.41575169563293457,
    0.4151324927806854,
    0.3840845823287964,
    0.39744311571121216,
    0.3896830976009369,
    0.3529077470302582,
    0.3805987536907196,
    0.3036171793937683,
    0.4080348312854767,
    0.3859173357486725,
    0.35000404715538025,
    0.22684073448181152,
    0.3723491430282593,
    0.37400496006011963,
    0.3727019131183624,
    0.4017740488052368,
    0.35110238194465637,
    0.39789700508117676,
    0.36812135577201843,
    0.3963991403579712,
    0.37125423550605774,
    0.40708431601524353,
    0.3819088339805603,
    0.3754533529281616,
    0.4284917116165161,
    0.31978511810302734,
    0.3569193184375763,
    0.36616089940071106,
    0.28987011313438416,
    0.31168830394744873,
    0.3311658501625061,
    0.3787393271923065,
    0.3771654963493347,
    0.32842451333999634,
    0.36844122409820557,
    0.35330477356910706,
    0.42278212308883667,
    0.3436344265937805,
    0.39543163776397705,
    0.38994109630584717,
    0.3653040826320648,
    0.3378813564777374,
    0.4063052833080292,
    0.36609315872192383,
    0.34440720081329346,
    0.37433043122291565,
    0.37353917956352234,
    0.3986971974372864,
    0.3140222132205963,
    0.35921019315719604,
    0.3749885857105255,
    0.38394367694854736,
    0.4182506501674652,
    0.3052990436553955,
    0.3532925546169281,
    0.4164535105228424,
    0.401830792427063,
    0.3863791823387146,
    0.3798116147518158,
    0.37252795696258545,
    0.33478739857673645,
    0.3726522922515869,
    0.2963300943374634,
    0.344735324382782,
    0.30958348512649536,
    0.3536898195743561,
    0.37211352586746216,
    0.37074851989746094,
    0.37834349274635315,
    0.3673498332500458,
    0.3880147337913513,
    0.37810274958610535,
    0.2966976761817932,
    0.411344051361084,
    0.40156668424606323,
    0.38178157806396484,
    0.3681620955467224,
    0.4030008912086487,
    0.3385102450847626,
    0.34967106580734253,
    0.32338374853134155,
    0.39312267303466797,
    0.3224184811115265,
    0.35018542408943176,
    0.346403568983078,
    0.3133811056613922,
    0.42032289505004883,
    0.3831501007080078,
    0.40582162141799927,
    0.32553842663764954,
    0.35211101174354553,
    0.3638264834880829,
    0.3700021505355835,
    0.3517972230911255,
    0.34528404474258423,
    0.34770509600639343,
    0.39913496375083923,
    0.3886811137199402,
    0.4083578586578369,
    0.38168126344680786,
    0.3218122720718384,
    0.2850048840045929,
    0.41654860973358154,
    0.2856711447238922,
    0.3697580099105835,
    0.3664684295654297,
    0.38758930563926697,
    0.392336368560791,
    0.25408515334129333,
    0.3865448832511902,
    0.2790214419364929,
    0.3872852921485901,
    0.39986222982406616,
    0.32715290784835815,
    0.396584153175354,
    0.41709640622138977,
    0.3710387051105499,
    0.38644644618034363,
    0.37793290615081787,
    0.38496682047843933,
    0.2882400453090668,
    0.354879766702652,
    0.4031434655189514,
    0.37776979804039,
    0.28476232290267944,
    0.29061928391456604,
    0.3775133192539215,
    0.39567482471466064,
    0.3152448832988739,
    0.3530086576938629,
    0.35159870982170105,
    0.3888643980026245,
    0.3839931786060333,
    0.41940930485725403,
    0.41341888904571533,
    0.37777677178382874,
    0.3890976905822754,
    0.3911682367324829,
    0.3925054371356964,
    0.37715625762939453,
    0.31030189990997314,
    0.41100165247917175,
    0.42499905824661255,
    0.40789517760276794,
    0.3461095690727234,
    0.3886535167694092,
    0.3680487275123596,
    0.34707891941070557,
    0.316539466381073,
    0.33234903216362,
    0.4092153310775757,
    0.36924561858177185,
    0.37164852023124695,
    0.3802731931209564,
    0.43622156977653503,
    0.42384791374206543,
    0.33016499876976013,
    0.38539981842041016,
    0.37183263897895813,
    0.4008413553237915,
    0.3801274299621582,
    0.38070741295814514,
    0.36355915665626526,
    0.4150398075580597,
    0.3916185796260834,
    0.3774266839027405,
    0.2736389636993408,
    0.3558213710784912,
    0.40672188997268677,
    0.3913953900337219,
    0.404413640499115,
    0.3860228955745697,
    0.3815048635005951,
    0.3808302879333496,
    0.37923869490623474,
    0.3991980254650116,
    0.34171992540359497,
    0.3821711540222168,
    0.39758092164993286,
    0.32216498255729675,
    0.36619696021080017,
    0.3583790361881256,
    0.3851006329059601,
    0.3183610439300537,
    0.4127730131149292,
    0.287978857755661,
    0.42048344016075134,
    0.25612524151802063,
    0.38598987460136414,
    0.33905133605003357,
    0.39062583446502686,
    0.41760581731796265,
    0.26074275374412537,
    0.36880072951316833,
    0.4285130202770233,
    0.3731513023376465,
    0.3960569202899933,
    0.2888953983783722,
    0.36730512976646423,
    0.36786139011383057,
    0.40414494276046753,
    0.3821847140789032,
    0.40997570753097534,
    0.3780612647533417,
    0.30108535289764404,
    0.40809574723243713,
    0.3617209792137146,
    0.3988937437534332,
    0.3140445053577423,
    0.36039960384368896,
    0.416033536195755,
    0.37712398171424866,
    0.34311383962631226,
    0.3170464038848877,
    0.25909265875816345,
    0.39925429224967957,
    0.3891369104385376,
    0.3565468490123749,
    0.38171935081481934,
    0.33816203474998474,
    0.3848467171192169,
    0.41856396198272705,
    0.36302027106285095,
    0.28642842173576355,
    0.38105344772338867,
    0.3929782211780548,
    0.24811743199825287,
    0.3451484143733978,
    0.3880767524242401,
    0.44948214292526245,
    0.38255923986434937,
    0.25395941734313965,
    0.30130845308303833,
    0.3980346620082855,
    0.3856761157512665,
    0.3412231206893921,
    0.372000128030777,
    0.39844778180122375,
    0.388406902551651,
    0.41872963309288025,
    0.3574916124343872,
    0.39225390553474426,
    0.4108445942401886,
    0.37805891036987305,
    0.40462031960487366,
    0.39042651653289795,
    0.362896591424942,
    0.3959726393222809,
    0.36010926961898804,
    0.28022781014442444,
    0.4103057086467743,
    0.3747694492340088,
    0.38492581248283386,
    0.3630242943763733,
    0.3878845274448395,
    0.2867184579372406,
    0.3678516745567322,
    0.38340070843696594,
    0.386187344789505,
    0.37277835607528687,
    0.35413825511932373,
    0.33559364080429077,
    0.40815672278404236,
    0.36951252818107605,
    0.38464581966400146,
    0.3734719455242157,
    0.4000995457172394,
    0.3385036885738373,
    0.3592565357685089,
    0.38058561086654663,
    0.3259056806564331,
    0.3068336546421051,
    0.41195908188819885,
    0.3138435184955597,
    0.3728640675544739,
    0.3983667492866516,
    0.3203434348106384,
    0.39787399768829346,
    0.3444465398788452,
    0.27233147621154785,
    0.3092901110649109,
    0.2845478057861328,
    0.2923746109008789,
    0.3411674201488495,
    0.42875951528549194,
    0.37225258350372314,
    0.40518003702163696,
    0.4200457036495209,
    0.4048389494419098,
    0.38662853837013245,
    0.40018609166145325,
    0.33892160654067993,
    0.3425755798816681,
    0.35674750804901123,
    0.36291414499282837,
    0.3504507541656494,
    0.3684134781360626,
    0.4315791130065918,
    0.30880486965179443,
    0.4141588509082794,
    0.4356267750263214,
    0.36059999465942383,
    0.38682711124420166,
    0.3829009532928467,
    0.3447245955467224,
    0.36731648445129395,
    0.25674840807914734,
    0.35362517833709717,
    0.3563520908355713,
    0.38219523429870605,
    0.4070420563220978,
    0.40837767720222473,
    0.36362171173095703,
    0.4163842797279358,
    0.39058226346969604,
    0.30906033515930176,
    0.39812684059143066,
    0.4128728210926056,
    0.3615925908088684,
    0.3257157504558563,
    0.38693657517433167,
    0.2913918197154999,
    0.3564110994338989,
    0.28176456689834595,
    0.4299522936344147,
    0.38130876421928406,
    0.39263319969177246,
    0.38997066020965576,
    0.3812292814254761,
    0.3556605279445648,
    0.3954157829284668,
    0.3166505992412567,
    0.4013834595680237,
    0.38052111864089966,
    0.3519665002822876,
    0.3816358745098114,
    0.3343087434768677,
    0.3294385075569153,
    0.3833278715610504,
    0.2796688973903656,
    0.32979077100753784,
    0.38738006353378296,
    0.3210538625717163,
    0.35007524490356445,
    0.3763347864151001,
    0.4084438979625702,
    0.2821677327156067,
    0.3282284140586853,
    0.37890365719795227,
    0.3657688498497009,
    0.4009552001953125,
    0.41706281900405884,
    0.3571197986602783,
    0.41322827339172363,
    0.3627578318119049,
    0.3034842312335968,
    0.4028291702270508,
    0.3604550361633301,
    0.39180105924606323,
    0.39661818742752075,
    0.40349245071411133,
    0.33872947096824646,
    0.43026694655418396,
    0.3074338734149933,
    0.37616780400276184,
    0.27322784066200256,
    0.39579451084136963,
    0.35045233368873596,
    0.41200876235961914,
    0.3552388846874237,
    0.3963411748409271,
    0.3911568522453308,
    0.38126906752586365,
    0.35447898507118225,
    0.38134726881980896,
    0.3734806180000305,
    0.3173139989376068,
    0.4193531572818756,
    0.3329659700393677,
    0.35709479451179504,
    0.37596845626831055,
    0.38486307859420776,
    0.2812192738056183,
    0.3944213390350342,
    0.3643668591976166,
    0.3538132607936859,
    0.3962089419364929,
    0.16892878711223602,
    0.2665849030017853,
    0.37747353315353394,
    0.36411529779434204,
    0.38812124729156494,
    0.3918488621711731,
    0.3435096740722656,
    0.3754871189594269,
    0.4014025330543518,
    0.3072716295719147,
    0.3441627025604248,
    0.36876368522644043,
    0.31228193640708923,
    0.3883736729621887,
    0.3973792493343353,
    0.3348333239555359,
    0.3191112279891968,
    0.38897547125816345,
    0.37395691871643066,
    0.39462926983833313,
    0.39085108041763306,
    0.3752734661102295,
    0.38681939244270325,
    0.3811718225479126,
    0.3351268470287323,
    0.4283141791820526,
    0.43393558263778687,
    0.39023980498313904,
    0.4037378132343292,
    0.3695535957813263,
    0.3781231939792633,
    0.3739829659461975,
    0.4621344804763794,
    0.377032995223999,
    0.36385244131088257,
    0.36433953046798706,
    0.3864709138870239,
    0.28331732749938965,
    0.31866326928138733,
    0.24243801832199097,
    0.36980462074279785,
    0.3670627176761627,
    0.38458260893821716,
    0.37194955348968506,
    0.27775663137435913,
    0.39483770728111267,
    0.3530162274837494,
    0.41277483105659485,
    0.3951573073863983,
    0.39756178855895996,
    0.3525440990924835,
    0.3820892870426178,
    0.3036311864852905,
    0.3021031320095062,
    0.3722164034843445,
    0.3800235986709595,
    0.38949573040008545,
    0.34127116203308105,
    0.40004435181617737,
    0.39850565791130066,
    0.28639715909957886,
    0.32660382986068726,
    0.365683913230896,
    0.34398311376571655,
    0.3103688657283783,
    0.3685764670372009,
    0.2950998842716217,
    0.3727450966835022,
    0.4521210789680481,
    0.3723377287387848,
    0.37626224756240845,
    0.3970204293727875,
    0.3940466344356537,
    0.296446293592453,
    0.4310952425003052,
    0.3759496808052063,
    0.3941717743873596,
    0.3797810971736908,
    0.40362393856048584,
    0.37597793340682983,
    0.41023963689804077,
    0.4116920828819275,
    0.3998790979385376,
    0.41173863410949707,
    0.4498548209667206,
    0.3493949770927429,
    0.338530033826828,
    0.42056432366371155,
    0.3816322982311249,
    0.3632037043571472,
    0.36990711092948914,
    0.39678409695625305,
    0.37615546584129333,
    0.41289186477661133,
    0.4171811044216156,
    0.3813779950141907,
    0.37129801511764526,
    0.31828930974006653,
    0.38245585560798645,
    0.3653460443019867,
    0.38340455293655396,
    0.37375760078430176,
    0.2637045979499817,
    0.3483099937438965,
    0.4196775257587433,
    0.3793712258338928,
    0.38267287611961365,
    0.3573146164417267,
    0.3642479181289673,
    0.3766898512840271,
    0.37423640489578247,
    0.38647541403770447,
    0.367824912071228,
    0.3780786097049713,
    0.440081387758255,
    0.3589552342891693,
    0.3733603060245514,
    0.22029855847358704,
    0.32536622881889343,
    0.4101182818412781,
    0.3140079975128174,
    0.3825986087322235,
    0.3937835991382599,
    0.37131941318511963,
    0.24329282343387604,
    0.3604365289211273,
    0.3312816023826599,
    0.39239585399627686,
    0.3348192274570465,
    0.38599005341529846,
    0.3642495274543762,
    0.370246022939682,
    0.4055667221546173,
    0.3092734217643738,
    0.3730357587337494,
    0.2805083096027374,
    0.3802879750728607,
    0.42200231552124023,
    0.39822566509246826,
    0.3727351129055023,
    0.371507853269577,
    0.3898499608039856,
    0.3447023034095764,
    0.34502989053726196,
    0.38914811611175537,
    0.3684881925582886,
    0.3072793185710907,
    0.40977534651756287,
    0.29399314522743225,
    0.39892736077308655,
    0.30297714471817017,
    0.3078297972679138,
    0.4034399688243866,
    0.3574235141277313,
    0.32187995314598083,
    0.3660535514354706,
    0.38154923915863037,
    0.4020087420940399,
    0.3822568655014038,
    0.45252513885498047,
    0.3329067528247833,
    0.40311795473098755,
    0.3714555501937866,
    0.3741871118545532,
    0.38262441754341125,
    0.3373929560184479,
    0.3361687660217285,
    0.30160829424858093,
    0.24994297325611115,
    0.32849618792533875,
    0.28284427523612976,
    0.3839207589626312,
    0.4143288731575012,
    0.3757809102535248,
    0.3227168619632721,
    0.4115501344203949,
    0.3696146011352539,
    0.4244837760925293,
    0.355121910572052,
    0.3995656669139862,
    0.3221875727176666,
    0.34535595774650574,
    0.3724261224269867,
    0.3345012068748474,
    0.3859540820121765,
    0.3531053960323334,
    0.36428120732307434,
    0.321346640586853,
    0.36870771646499634,
    0.39868760108947754,
    0.3746912181377411,
    0.36831849813461304,
    0.3330979645252228,
    0.3656279146671295,
    0.42189276218414307,
    0.33025041222572327,
    0.3817313313484192,
    0.330643892288208,
    0.39697152376174927,
    0.3679453730583191,
    0.3939319849014282,
    0.43155062198638916,
    0.39277949929237366,
    0.40281954407691956,
    0.37204262614250183,
    0.3975992202758789,
    0.39063408970832825,
    0.4069381058216095,
    0.3980916440486908,
    0.36313751339912415,
    0.3583410084247589,
    0.36664462089538574,
    0.2961149513721466,
    0.3913409113883972,
    0.26706555485725403,
    0.3116106390953064,
    0.4033331573009491,
    0.3953474164009094,
    0.40010425448417664,
    0.3648613691329956,
    0.28551506996154785,
    0.3524566888809204,
    0.40617430210113525,
    0.4232237637042999,
    0.3312370777130127,
    0.3734445571899414,
    0.3620787262916565,
    0.3838936984539032,
    0.3640950918197632,
    0.3024410605430603,
    0.3945592939853668,
    0.35035228729248047,
    0.36198678612709045,
    0.3933066725730896,
    0.40889638662338257,
    0.36459705233573914,
    0.4070044457912445,
    0.3587370812892914,
    0.36076509952545166,
    0.40887993574142456,
    0.38531380891799927,
    0.2913869619369507,
    0.3720850646495819,
    0.3558148145675659,
    0.40049245953559875,
    0.3726750910282135,
    0.4144279956817627,
    0.3248201012611389,
    0.3304913341999054,
    0.37952354550361633,
    0.375643253326416,
    0.36599230766296387,
    0.3600776791572571,
    0.31242597103118896,
    0.38260069489479065,
    0.39591342210769653,
    0.3685005307197571,
    0.4053615629673004,
    0.3447457551956177,
    0.3430529236793518,
    0.3844947814941406,
    0.37070730328559875,
    0.34500062465667725,
    0.38945189118385315,
    0.35304221510887146,
    0.427802175283432,
    0.3892330229282379,
    0.30870071053504944,
    0.3971441984176636,
    0.37686437368392944,
    0.37492188811302185,
    0.34076136350631714,
    0.3974599242210388,
    0.39926472306251526,
    0.39443710446357727,
    0.4071502685546875,
    0.39327892661094666,
    0.3854747414588928,
    0.3783892095088959,
    0.4019553065299988,
    0.4372422397136688,
    0.3846956491470337,
    0.3760852813720703,
    0.40315479040145874,
    0.4104328155517578,
    0.3872850239276886,
    0.3676837086677551,
    0.38676151633262634,
    0.4025406241416931,
    0.3240671753883362,
    0.4015738368034363,
    0.3996024429798126,
    0.4270022511482239,
    0.370778352022171,
    0.36308786273002625,
    0.4318547546863556,
    0.3999314606189728,
    0.3312665820121765,
    0.31538471579551697,
    0.3787948787212372,
    0.392486035823822,
    0.353451132774353,
    0.34510135650634766,
    0.3899340331554413,
    0.36629530787467957,
    0.38057971000671387,
    0.3922131359577179,
    0.3118666708469391,
    0.3537817895412445,
    0.40581363439559937,
    0.3733181059360504,
    0.3561529815196991,
    0.4023970365524292,
    0.4387689232826233,
    0.3750148117542267,
    0.307417631149292,
    0.36440762877464294,
    0.45297011733055115,
    0.3721463978290558,
    0.3577645421028137,
    0.3696371912956238,
    0.36394229531288147,
    0.41291505098342896,
    0.4249042272567749,
    0.31465330719947815,
    0.3495771288871765,
    0.3450653851032257,
    0.370201051235199,
    0.3958587646484375,
    0.33006036281585693,
    0.3925108313560486,
    0.3455704152584076,
    0.38495245575904846,
    0.3828827738761902,
    0.2611616551876068,
    0.3834918737411499,
    0.38518327474594116,
    0.37997087836265564,
    0.3731912672519684,
    0.3968603014945984,
    0.40875792503356934,
    0.37484627962112427,
    0.3384530544281006,
    0.33525869250297546,
    0.3716070055961609,
    0.3554181158542633,
    0.3039824962615967,
    0.3945898711681366,
    0.358558714389801,
    0.3925436735153198,
    0.290615439414978,
    0.4048314392566681,
    0.3802592158317566,
    0.4600185751914978,
    0.366292804479599,
    0.4162265360355377,
    0.27530720829963684,
    0.4105217754840851,
    0.30460524559020996,
    0.328239768743515,
    0.3746792674064636,
    0.4307582676410675,
    0.20561812818050385,
    0.3742122948169708,
    0.3674412965774536,
    0.39463454484939575,
    0.29287460446357727,
    0.425948828458786,
    0.3760715126991272,
    0.3803005516529083,
    0.3800663650035858,
    0.3647225499153137,
    0.35189372301101685,
    0.36066773533821106,
    0.324199914932251,
    0.37143710255622864,
    0.40837132930755615,
    0.3793617784976959,
    0.3741621971130371,
    0.39729416370391846,
    0.4110839068889618,
    0.35196757316589355,
    0.36759933829307556,
    0.393550306558609,
    0.3314257860183716,
    0.3675321340560913,
    0.3736797273159027,
    0.4236307442188263,
    0.3421092629432678,
    0.3619627058506012,
    0.34586194157600403,
    0.33026719093322754,
    0.32378682494163513,
    0.39309826493263245,
    0.384410560131073,
    0.3853817880153656,
    0.39273831248283386,
    0.35857635736465454,
    0.3768217861652374,
    0.3720897138118744,
    0.4047360122203827,
    0.3658963143825531,
    0.37187081575393677,
    0.3633297383785248,
    0.33914512395858765,
    0.3950967490673065,
    0.3839457035064697,
    0.363674134016037,
    0.38010963797569275,
    0.3480933606624603,
    0.38360854983329773,
    0.40338805317878723,
    0.37413790822029114,
    0.3945932388305664,
    0.4486950635910034,
    0.3139220178127289,
    0.3279118239879608,
    0.38097497820854187,
    0.40358513593673706,
    0.2810642719268799,
    0.3567691743373871,
    0.29749777913093567,
    0.37079864740371704,
    0.31742510199546814,
    0.34608304500579834,
    0.41824042797088623,
    0.35326075553894043,
    0.3426586091518402,
    0.34300073981285095,
    0.37424275279045105,
    0.3798395097255707,
    0.3778529167175293,
    0.4056582748889923,
    0.3775860369205475,
    0.3679529130458832,
    0.3878282904624939,
    0.3560578227043152,
    0.4055572748184204,
    0.39018020033836365,
    0.3683910369873047,
    0.37759163975715637,
    0.31631365418434143,
    0.4228377044200897,
    0.4002302289009094,
    0.3766949474811554,
    0.37588781118392944,
    0.3687289357185364,
    0.3829644024372101,
    0.314767062664032,
    0.3148488700389862,
    0.39422890543937683,
    0.25885009765625,
    0.3768041133880615,
    0.3132653534412384,
    0.40318018198013306,
    0.36203935742378235,
    0.39026758074760437,
    0.37155452370643616,
    0.36667078733444214,
    0.3807300925254822,
    0.3800242245197296,
    0.34562644362449646,
    0.3861241042613983,
    0.3863966166973114,
    0.4163632094860077,
    0.2969672381877899,
    0.4256975054740906,
    0.38131004571914673,
    0.36484432220458984,
    0.3806160092353821,
    0.321073979139328,
    0.3183665871620178,
    0.3325251042842865,
    0.36560606956481934,
    0.34971722960472107,
    0.39143967628479004,
    0.3285895884037018,
    0.39646995067596436,
    0.43475407361984253,
    0.4166009724140167,
    0.37836623191833496,
    0.4095975160598755,
    0.3889225423336029,
    0.2535094916820526,
    0.396348237991333,
    0.39170771837234497,
    0.3675338327884674,
    0.4019637703895569,
    0.3618435561656952,
    0.40559595823287964,
    0.3909943401813507,
    0.35723304748535156,
    0.3139526844024658,
    0.3982073962688446,
    0.27244311571121216,
    0.37541624903678894,
    0.3883017897605896,
    0.28050366044044495,
    0.35864752531051636,
    0.37946581840515137,
    0.4119250774383545,
    0.4113755524158478,
    0.4042792022228241,
    0.37966638803482056,
    0.3247849941253662,
    0.25503453612327576,
    0.3525034189224243,
    0.38374635577201843,
    0.3386487662792206,
    0.37955567240715027,
    0.35152655839920044,
    0.3725365698337555,
    0.35886621475219727,
    0.43758299946784973,
    0.3830775022506714,
    0.38327184319496155,
    0.393418550491333,
    0.3842456042766571,
    0.3960007131099701,
    0.3783433437347412,
    0.27524641156196594,
    0.35845261812210083,
    0.35214030742645264,
    0.36179184913635254,
    0.2887924909591675,
    0.4034637212753296,
    0.3344470262527466,
    0.32154035568237305,
    0.2840234041213989,
    0.374833881855011,
    0.36350783705711365,
    0.3382970988750458,
    0.4015694558620453,
    0.35075610876083374,
    0.44605836272239685,
    0.3767591118812561,
    0.3869757056236267,
    0.41142594814300537,
    0.3787744641304016,
    0.2695285975933075,
    0.3884334862232208,
    0.40032339096069336,
    0.31224319338798523,
    0.2686764597892761,
    0.331833153963089,
    0.4141903519630432,
    0.4045378267765045,
    0.3976428210735321,
    0.41404417157173157,
    0.3667197823524475,
    0.23127594590187073,
    0.41213953495025635,
    0.37242934107780457,
    0.34002554416656494,
    0.3901851773262024,
    0.35956740379333496,
    0.3093605637550354,
    0.2885817289352417,
    0.3923491835594177,
    0.3675706386566162,
    0.3486732840538025,
    0.3662554621696472,
    0.283639520406723,
    0.4229124188423157,
    0.3475705683231354,
    0.3901468515396118,
    0.3077490031719208,
    0.3653750717639923,
    0.44001880288124084,
    0.2763402462005615,
    0.3498573303222656,
    0.3655104339122772,
    0.3543434739112854,
    0.38575640320777893,
    0.42798590660095215,
    0.3604591488838196,
    0.3739483952522278,
    0.3447159230709076,
    0.36889493465423584,
    0.362892210483551,
    0.32446470856666565,
    0.3295530080795288,
    0.37769338488578796,
    0.26699569821357727,
    0.4120289385318756,
    0.3604917824268341,
    0.3787766396999359,
    0.4353898763656616,
    0.4015807807445526,
    0.34397661685943604,
    0.27725377678871155,
    0.39035093784332275,
    0.32684773206710815,
    0.4395383298397064,
    0.3886652886867523,
    0.4199787676334381,
    0.4294085204601288,
    0.35428720712661743,
    0.37367546558380127,
    0.3433915078639984,
    0.38251322507858276,
    0.36501505970954895,
    0.38726285099983215,
    0.4024195075035095,
    0.36670204997062683,
    0.4423379600048065,
    0.44426748156547546,
    0.3555827736854553,
    0.39636164903640747,
    0.40959012508392334,
    0.41115903854370117,
    0.38680270314216614,
    0.33909478783607483,
    0.39408984780311584,
    0.37854820489883423,
    0.40305009484291077,
    0.31693536043167114,
    0.3394097685813904,
    0.3524479269981384,
    0.3983263373374939,
    0.30104130506515503,
    0.39689624309539795,
    0.37602949142456055,
    0.37411102652549744,
    0.30476877093315125,
    0.38296574354171753,
    0.3306618332862854,
    0.38958242535591125,
    0.36693254113197327,
    0.35772162675857544,
    0.32679104804992676,
    0.44405806064605713,
    0.39073288440704346,
    0.3986143469810486,
    0.39739590883255005,
    0.3258599638938904,
    0.33082130551338196,
    0.3646407127380371,
    0.3640967309474945,
    0.37252143025398254,
    0.3814167082309723,
    0.40044790506362915,
    0.38463473320007324,
    0.3500865697860718,
    0.35211050510406494,
    0.36376872658729553,
    0.3581189811229706,
    0.2821011245250702,
    0.3545396327972412,
    0.4287433624267578,
    0.35391780734062195,
    0.37920698523521423,
    0.32552826404571533,
    0.3510586619377136,
    0.36154234409332275,
    0.34045103192329407,
    0.38314005732536316,
    0.3859359323978424,
    0.37560880184173584,
    0.3261808156967163,
    0.3846912682056427,
    0.37640711665153503,
    0.40100714564323425,
    0.4520750641822815,
    0.36896345019340515,
    0.3568941354751587,
    0.3770551085472107,
    0.4037683606147766,
    0.37637344002723694,
    0.3518970012664795,
    0.31263816356658936,
    0.3255973160266876,
    0.31581348180770874,
    0.3826347887516022,
    0.35681092739105225,
    0.3585554361343384,
    0.44214949011802673,
    0.3764471113681793,
    0.3845437169075012,
    0.3576984107494354,
    0.3712182343006134,
    0.3852933645248413,
    0.34225526452064514,
    0.3519538938999176,
    0.3623647391796112,
    0.3555021584033966,
    0.3148782551288605,
    0.34255650639533997,
    0.3475659489631653,
    0.41830262541770935,
    0.29558250308036804,
    0.34033212065696716,
    0.3738170266151428,
    0.41592156887054443,
    0.3609065115451813,
    0.3527906835079193,
    0.3702338933944702,
    0.3054576814174652,
    0.3813899755477905,
    0.35903310775756836,
    0.3117266297340393,
    0.31736865639686584,
    0.3391651213169098,
    0.36505982279777527,
    0.3616825342178345,
    0.4133354425430298,
    0.3145706057548523,
    0.3821960985660553,
    0.36684682965278625,
    0.42657366394996643,
    0.38780325651168823,
    0.3757152557373047,
    0.38156187534332275,
    0.36738792061805725,
    0.3752577006816864,
    0.37424352765083313,
    0.27772605419158936,
    0.3980806767940521,
    0.38203585147857666,
    0.38306793570518494,
    0.3531855046749115,
    0.376297265291214,
    0.4767596125602722,
    0.3736244738101959,
    0.359451562166214,
    0.41126325726509094,
    0.39102086424827576,
    0.3360116183757782,
    0.347343772649765,
    0.3904271125793457,
    0.36362308263778687,
    0.3553912937641144,
    0.3603508174419403,
    0.4003395438194275,
    0.25928404927253723,
    0.4006223976612091,
    0.3913552463054657,
    0.29447701573371887,
    0.3353217542171478,
    0.34631216526031494,
    0.3470345735549927,
    0.37988248467445374,
    0.3782249987125397,
    0.3466078042984009,
    0.3564791977405548,
    0.40104538202285767,
    0.3275831341743469,
    0.4731231927871704,
    0.34215104579925537,
    0.3975277245044708,
    0.3939284384250641,
    0.3784570097923279,
    0.34583696722984314,
    0.33351823687553406,
    0.38587453961372375,
    0.31498202681541443,
    0.38700205087661743,
    0.3558679223060608,
    0.34388256072998047,
    0.38351884484291077,
    0.37131866812705994,
    0.3569880425930023,
    0.40478694438934326,
    0.3380358815193176,
    0.32998910546302795,
    0.3962721526622772,
    0.3489794433116913,
    0.33642637729644775,
    0.39103513956069946,
    0.34899935126304626,
    0.38116976618766785,
    0.37269094586372375,
    0.4290778934955597,
    0.3605492413043976,
    0.3233482837677002,
    0.3521726429462433,
    0.3790169060230255,
    0.3692283630371094,
    0.41136467456817627,
    0.37017709016799927,
    0.37106719613075256,
    0.30526429414749146,
    0.3759137988090515,
    0.40463024377822876,
    0.4202524423599243,
    0.32362285256385803,
    0.3930216431617737,
    0.359566330909729,
    0.35034340620040894,
    0.3831160068511963,
    0.3917674422264099,
    0.3478797376155853,
    0.29027998447418213,
    0.39423853158950806,
    0.4010325074195862,
    0.35376131534576416,
    0.41121360659599304,
    0.4080018401145935,
    0.39149925112724304,
    0.29506492614746094,
    0.3514636158943176,
    0.3655927777290344,
    0.2885574698448181,
    0.3577636480331421,
    0.3691698908805847,
    0.34184643626213074,
    0.3370814025402069,
    0.35928070545196533,
    0.4347212612628937,
    0.4398767352104187,
    0.38533860445022583,
    0.39949533343315125,
    0.307278037071228,
    0.3459273874759674,
    0.37787342071533203,
    0.3167084753513336,
    0.4156305491924286,
    0.3133137822151184,
    0.35998228192329407,
    0.3332115113735199,
    0.38483700156211853,
    0.4083073139190674,
    0.39234301447868347,
    0.3884626626968384,
    0.43141335248947144,
    0.3347919285297394,
    0.3733057975769043,
    0.38161203265190125,
    0.4125143587589264,
    0.360188364982605,
    0.40090230107307434,
    0.34742072224617004,
    0.3476931154727936,
    0.397903710603714,
    0.36038920283317566,
    0.3232933282852173,
    0.36596375703811646,
    0.3356982469558716,
    0.3804594874382019,
    0.2883579730987549,
    0.3570524752140045,
    0.33908528089523315,
    0.3818696141242981,
    0.37359103560447693,
    0.35023388266563416,
    0.38512474298477173,
    0.3884585499763489,
    0.37609776854515076,
    0.3923669159412384,
    0.36464038491249084,
    0.4083273708820343,
    0.37032899260520935,
    0.3622477650642395,
    0.3817557692527771,
    0.4275680482387543,
    0.38643211126327515,
    0.33329811692237854,
    0.39574864506721497,
    0.3942338228225708,
    0.3796641230583191,
    0.39833691716194153,
    0.38324370980262756,
    0.341630756855011,
    0.3533804714679718,
    0.2725905776023865,
    0.39234253764152527,
    0.36078333854675293,
    0.393195778131485,
    0.3844728171825409,
    0.3320232629776001,
    0.40181612968444824,
    0.3604143261909485,
    0.3814373016357422,
    0.40531057119369507,
    0.40604326128959656,
    0.3934258818626404,
    0.3978271782398224,
    0.31410539150238037,
    0.33913877606391907,
    0.3845653533935547,
    0.37349799275398254,
    0.36775511503219604,
    0.3810005187988281,
    0.39006248116493225,
    0.4065626859664917,
    0.39720216393470764,
    0.4016644358634949,
    0.34916651248931885,
    0.3613474369049072,
    0.36475953459739685,
    0.33956003189086914,
    0.30174490809440613,
    0.25838229060173035,
    0.33865097165107727,
    0.4078615605831146,
    0.29498809576034546,
    0.3716215491294861,
    0.32197996973991394,
    0.2557644546031952,
    0.3093230426311493,
    0.3854849934577942,
    0.378389835357666,
    0.3520239293575287,
    0.3720475137233734,
    0.3757915794849396,
    0.3339667320251465,
    0.41471365094184875,
    0.3619579076766968,
    0.37138086557388306,
    0.41450878977775574,
    0.41612303256988525,
    0.35977208614349365,
    0.37305501103401184,
    0.39826688170433044,
    0.3526748716831207,
    0.37293577194213867,
    0.3667972683906555,
    0.35121193528175354,
    0.4352375864982605,
    0.33653467893600464,
    0.38400810956954956,
    0.32512131333351135,
    0.38864636421203613,
    0.37722593545913696,
    0.35961806774139404,
    0.34844446182250977,
    0.3569931387901306,
    0.4035346210002899,
    0.35577937960624695,
    0.39341503381729126,
    0.3763837516307831,
    0.3431127369403839,
    0.39258578419685364,
    0.3828774392604828,
    0.38864246010780334,
    0.4076155424118042,
    0.3835907280445099,
    0.30919691920280457,
    0.2957579791545868,
    0.39344820380210876,
    0.38889411091804504,
    0.3924359083175659,
    0.3148745000362396,
    0.29914289712905884,
    0.3634445071220398,
    0.3006175756454468,
    0.30897557735443115,
    0.3572600185871124,
    0.4085516929626465,
    0.3947925865650177,
    0.36890384554862976,
    0.36050477623939514,
    0.38295942544937134,
    0.38070422410964966,
    0.3967229127883911,
    0.3831820785999298,
    0.25851988792419434,
    0.4335116147994995,
    0.2663215100765228,
    0.3558462858200073,
    0.32342392206192017,
    0.3880676329135895,
    0.3739878833293915,
    0.41709500551223755,
    0.380512535572052,
    0.4016902446746826,
    0.3585749864578247,
    0.3573784828186035,
    0.3231881260871887,
    0.3803536593914032,
    0.32557612657546997,
    0.34784016013145447,
    0.39941999316215515,
    0.3515351414680481,
    0.3759456276893616,
    0.22997894883155823,
    0.39684462547302246,
    0.24863266944885254,
    0.40319862961769104,
    0.35009047389030457,
    0.400486558675766,
    0.28746140003204346,
    0.37755677103996277,
    0.35912200808525085,
    0.4210434854030609,
    0.32983556389808655,
    0.27998054027557373,
    0.23664173483848572,
    0.4120168685913086,
    0.3661561608314514,
    0.3706531822681427,
    0.37886595726013184,
    0.3915453553199768,
    0.3735278248786926,
    0.3670670986175537,
    0.3688002824783325,
    0.3768521845340729,
    0.3760521411895752,
    0.40594664216041565,
    0.2529221475124359,
    0.3675532341003418,
    0.2469196617603302,
    0.34749841690063477,
    0.3914870321750641,
    0.27237406373023987,
    0.38889598846435547,
    0.384350061416626,
    0.367072194814682,
    0.388016939163208,
    0.4075714945793152,
    0.3756585419178009,
    0.40607622265815735,
    0.3780112564563751,
    0.31890997290611267,
    0.3581583797931671,
    0.39867445826530457,
    0.3803648054599762,
    0.38377341628074646,
    0.37810710072517395,
    0.4220367670059204,
    0.3907778263092041,
    0.4000401496887207,
    0.4004020392894745,
    0.2651790678501129,
    0.3457619845867157,
    0.4183623790740967,
    0.394273966550827,
    0.38094139099121094,
    0.2636857330799103,
    0.32670703530311584,
    0.3803277909755707,
    0.36198025941848755,
    0.33414706587791443,
    0.3300112783908844,
    0.36066386103630066,
    0.3877754509449005,
    0.26703691482543945,
    0.3504256308078766,
    0.3752327561378479,
    0.3843078017234802,
    0.3819080889225006,
    0.39774033427238464,
    0.3745695948600769,
    0.40276414155960083,
    0.40047362446784973,
    0.382426381111145,
    0.36259350180625916,
    0.3402336537837982,
    0.3663500249385834,
    0.35619866847991943,
    0.29346492886543274,
    0.39501234889030457,
    0.38348788022994995,
    0.4151216149330139,
    0.3397678732872009,
    0.34407711029052734,
    0.32421159744262695,
    0.364233136177063,
    0.3633139729499817,
    0.3439466059207916,
    0.3706554174423218,
    0.27090761065483093,
    0.3607667088508606,
    0.42277854681015015,
    0.33918097615242004,
    0.23741424083709717,
    0.37673595547676086,
    0.41181597113609314,
    0.37340977787971497,
    0.24224555492401123,
    0.36691632866859436,
    0.369132936000824,
    0.4165176749229431,
    0.3579716682434082,
    0.3478018343448639,
    0.4022713601589203,
    0.2793794572353363,
    0.4061051309108734,
    0.35737356543540955,
    0.3289501667022705,
    0.33588907122612,
    0.4214603900909424,
    0.3372564911842346,
    0.37827062606811523,
    0.349691778421402,
    0.3675403594970703,
    0.37664538621902466,
    0.37250980734825134,
    0.4059735834598541,
    0.328871488571167,
    0.35225048661231995,
    0.29723143577575684,
    0.3499051332473755,
    0.3532663583755493,
    0.368047297000885,
    0.23438464105129242,
    0.4493992328643799,
    0.3809906244277954,
    0.36234891414642334,
    0.3920573890209198,
    0.4059261977672577,
    0.29386094212532043,
    0.41149136424064636,
    0.37512168288230896,
    0.34593716263771057,
    0.3961651027202606,
    0.3695979714393616,
    0.38152989745140076,
    0.37055453658103943,
    0.344898521900177,
    0.33956971764564514,
    0.4205223023891449,
    0.4094243347644806,
    0.3714469075202942,
    0.39035820960998535,
    0.35444051027297974,
    0.37181344628334045,
    0.36416131258010864,
    0.36691781878471375,
    0.40998515486717224,
    0.4113086760044098,
    0.38062816858291626,
    0.38141748309135437,
    0.3957981765270233,
    0.3776366412639618,
    0.33672794699668884,
    0.33487454056739807,
    0.3868504464626312,
    0.3743884861469269,
    0.3872796297073364,
    0.36565011739730835,
    0.20623642206192017,
    0.3381008803844452,
    0.3805922567844391,
    0.35725611448287964,
    0.29291483759880066,
    0.3804316222667694,
    0.37538498640060425,
    0.3550449013710022,
    0.2871951758861542,
    0.3149641454219818,
    0.39247387647628784,
    0.3802395164966583,
    0.3412650227546692,
    0.41329729557037354,
    0.4315977990627289,
    0.28106650710105896,
    0.35546234250068665,
    0.3799295127391815,
    0.39336052536964417,
    0.3723992705345154,
    0.4169062674045563,
    0.4062469005584717,
    0.4025016725063324,
    0.3527921438217163,
    0.32686349749565125,
    0.3847191035747528,
    0.37601998448371887,
    0.2646664083003998,
    0.43658918142318726,
    0.4299263656139374,
    0.318297415971756,
    0.32605645060539246,
    0.3652399480342865,
    0.3426794111728668,
    0.37368902564048767,
    0.2829229235649109,
    0.394387423992157,
    0.323005348443985,
    0.3663235902786255,
    0.38838720321655273,
    0.3102874159812927,
    0.30807873606681824,
    0.3954346179962158,
    0.3437179923057556,
    0.38235172629356384,
    0.3261585235595703,
    0.4192477762699127,
    0.40958088636398315,
    0.3371417224407196,
    0.381136953830719,
    0.3224586844444275,
    0.39773550629615784,
    0.3642270267009735,
    0.41125646233558655,
    0.3712717294692993,
    0.4016832113265991,
    0.4019857347011566,
    0.4148983359336853,
    0.3386856019496918,
    0.2997717559337616,
    0.2649628221988678,
    0.37588897347450256,
    0.38984283804893494,
    0.3812597990036011,
    0.328297883272171,
    0.39053723216056824,
    0.3747100532054901,
    0.39500609040260315,
    0.3886754512786865,
    0.3792411983013153,
    0.3734939396381378,
    0.38358721137046814,
    0.3280709981918335,
    0.3489833176136017,
    0.38247302174568176,
    0.32780224084854126,
    0.38376182317733765,
    0.35948216915130615,
    0.33925846219062805,
    0.47614020109176636,
    0.36794954538345337,
    0.4218404293060303,
    0.38129767775535583,
    0.3773852586746216,
    0.37016281485557556,
    0.34382274746894836,
    0.3897387683391571,
    0.42996272444725037,
    0.38408488035202026,
    0.379944384098053,
    0.38994354009628296,
    0.3840729594230652,
    0.40058937668800354,
    0.367715060710907,
    0.29014214873313904,
    0.4059576690196991,
    0.3839940130710602,
    0.40213239192962646,
    0.4075198769569397,
    0.25242024660110474,
    0.3511471152305603,
    0.4437818229198456,
    0.37512731552124023,
    0.3505459427833557,
    0.30308961868286133,
    0.31894776225090027,
    0.3776703476905823,
    0.37832745909690857,
    0.3091009557247162,
    0.35118183493614197,
    0.34226933121681213,
    0.39498037099838257,
    0.36201754212379456,
    0.40309256315231323,
    0.370349645614624,
    0.3935876786708832,
    0.3663429021835327,
    0.41736888885498047,
    0.36351197957992554,
    0.3035446107387543,
    0.3861931264400482,
    0.3751351237297058,
    0.23633913695812225,
    0.37918412685394287,
    0.44576165080070496,
    0.37526190280914307,
    0.38789674639701843,
    0.3525184392929077,
    0.34809988737106323,
    0.36715343594551086,
    0.331616073846817,
    0.3592863082885742,
    0.2787255644798279,
    0.3493040204048157,
    0.3515370488166809,
    0.3743613660335541,
    0.38471218943595886,
    0.3994215428829193,
    0.37859153747558594,
    0.3518444299697876,
    0.35582154989242554,
    0.41420218348503113,
    0.43874046206474304,
    0.3758646845817566,
    0.3105030357837677,
    0.36321666836738586,
    0.355155885219574,
    0.3978767693042755,
    0.2574600577354431,
    0.3676966726779938,
    0.37739282846450806,
    0.38922521471977234,
    0.40660205483436584,
    0.41397321224212646,
    0.3908994793891907,
    0.36666250228881836,
    0.408647358417511,
    0.2942609488964081,
    0.33072134852409363,
    0.317825585603714,
    0.4037635028362274,
    0.3751368224620819,
    0.30555862188339233,
    0.35427340865135193,
    0.38517457246780396,
    0.39800143241882324,
    0.420010507106781,
    0.3278445303440094,
    0.38144150376319885,
    0.3784240782260895,
    0.36047303676605225,
    0.39152792096138,
    0.3719181716442108,
    0.37537652254104614,
    0.3965094983577728,
    0.30552369356155396,
    0.3689415454864502,
    0.2713567316532135,
    0.41559386253356934,
    0.3106849491596222,
    0.35596081614494324,
    0.39402827620506287,
    0.3657557964324951,
    0.24554455280303955,
    0.38897016644477844,
    0.34347882866859436,
    0.4042627811431885,
    0.3513328433036804,
    0.4053647220134735,
    0.38231825828552246,
    0.39073389768600464,
    0.380839467048645,
    0.32717517018318176,
    0.42131292819976807,
    0.26577234268188477,
    0.3956320285797119,
    0.29870960116386414,
    0.37076079845428467,
    0.33856716752052307,
    0.38297903537750244,
    0.32046234607696533,
    0.3317888677120209,
    0.3342890739440918,
    0.36977458000183105,
    0.39842748641967773,
    0.3725493252277374,
    0.348172128200531,
    0.3998279571533203,
    0.3495822846889496,
    0.42325764894485474,
    0.43262583017349243,
    0.3712245523929596,
    0.35880452394485474,
    0.3371942639350891,
    0.3644602596759796,
    0.3995381295681,
    0.3959396779537201,
    0.3680576980113983,
    0.3868969678878784,
    0.3947516679763794,
    0.41693028807640076,
    0.3592352569103241,
    0.2937057912349701,
    0.32355308532714844,
    0.3589029610157013,
    0.407096803188324,
    0.3204305171966553,
    0.3955312967300415,
    0.3256738781929016,
    0.30612367391586304,
    0.4043453335762024,
    0.3547169864177704,
    0.4080454409122467,
    0.28945958614349365,
    0.33480340242385864,
    0.3722592294216156,
    0.38008999824523926,
    0.3388475775718689,
    0.2853241264820099,
    0.391886830329895,
    0.33051401376724243,
    0.3858434557914734,
    0.37793219089508057,
    0.3776160776615143,
    0.40387338399887085,
    0.30029118061065674,
    0.34557780623435974,
    0.3173724412918091,
    0.3226056396961212,
    0.3910599648952484,
    0.3785042464733124,
    0.29550907015800476,
    0.33193328976631165,
    0.3868654668331146,
    0.36437100172042847,
    0.37515467405319214,
    0.37823352217674255,
    0.40021955966949463,
    0.29136577248573303,
    0.41491347551345825,
    0.42306098341941833,
    0.36725693941116333,
    0.2856532037258148,
    0.3599509596824646,
    0.38890770077705383,
    0.4277007281780243,
    0.3258189260959625,
    0.33239734172821045,
    0.3335709273815155,
    0.309243768453598,
    0.4187328815460205,
    0.4129842221736908,
    0.3703004717826843,
    0.29960566759109497,
    0.3745897710323334,
    0.3000035583972931,
    0.30966344475746155,
    0.345228910446167,
    0.36445561051368713,
    0.3765397071838379,
    0.41205787658691406,
    0.2969765067100525,
    0.3862743377685547,
    0.3533600866794586,
    0.4292224645614624,
    0.3195539116859436,
    0.3917258381843567,
    0.4160305857658386,
    0.3984792232513428,
    0.3362640142440796,
    0.30378058552742004,
    0.3723827302455902,
    0.3958578407764435,
    0.3618701100349426,
    0.29120445251464844,
    0.307770311832428,
    0.39988481998443604,
    0.35783350467681885,
    0.36488354206085205,
    0.3524935841560364,
    0.3427322506904602,
    0.3629598915576935,
    0.3835955560207367,
    0.3665998876094818,
    0.4090210497379303,
    0.3119201064109802,
    0.36694830656051636,
    0.3578949570655823,
    0.4141526222229004,
    0.3499307334423065,
    0.4100528359413147,
    0.37486743927001953,
    0.33830130100250244,
    0.39313408732414246,
    0.39362815022468567,
    0.3580986559391022,
    0.4105300307273865,
    0.37914320826530457,
    0.39395222067832947,
    0.4017956256866455,
    0.369600772857666,
    0.3775593340396881,
    0.42168810963630676,
    0.32606273889541626,
    0.39615145325660706,
    0.34159523248672485,
    0.33435094356536865,
    0.37447720766067505,
    0.3951900899410248,
    0.2977665662765503,
    0.33746516704559326,
    0.35246261954307556,
    0.3975754976272583,
    0.36659181118011475,
    0.3708012104034424,
    0.3350396156311035,
    0.39747029542922974,
    0.3524206280708313,
    0.39306002855300903,
    0.36564069986343384,
    0.38873547315597534,
    0.38982048630714417,
    0.4007902443408966,
    0.3668878972530365,
    0.3631648123264313,
    0.3382350504398346,
    0.4228280782699585,
    0.37194493412971497,
    0.3831385374069214,
    0.3620595633983612,
    0.40171656012535095,
    0.36220502853393555,
    0.3559991717338562,
    0.3558669090270996,
    0.37699517607688904,
    0.3057040572166443,
    0.30526867508888245,
    0.3942887485027313,
    0.37117359042167664,
    0.3538508117198944,
    0.4226292669773102,
    0.37657779455184937,
    0.3470757305622101,
    0.3784344494342804,
    0.38572928309440613,
    0.3821549415588379,
    0.32105782628059387,
    0.338906466960907,
    0.39958205819129944,
    0.3596915304660797,
    0.3453048765659332,
    0.3494918942451477,
    0.37271595001220703,
    0.3603021502494812,
    0.37533172965049744,
    0.4128466248512268,
    0.30611759424209595,
    0.3837582468986511,
    0.3910476565361023,
    0.3935964107513428,
    0.42038464546203613,
    0.36634379625320435,
    0.3826473355293274,
    0.37591156363487244,
    0.38379237055778503,
    0.3480643928050995,
    0.32778435945510864,
    0.4164758026599884,
    0.1874072253704071,
    0.38666126132011414,
    0.3856789767742157,
    0.4000314176082611,
    0.39359787106513977,
    0.3837127983570099,
    0.39196649193763733,
    0.3658606708049774,
    0.36463263630867004,
    0.4287455081939697,
    0.2946286201477051,
    0.36616289615631104,
    0.41592827439308167,
    0.3790455162525177,
    0.3783895671367645,
    0.3453831672668457,
    0.31960418820381165,
    0.39118826389312744,
    0.3837863504886627,
    0.3876725137233734,
    0.36870211362838745,
    0.3923855423927307,
    0.36889880895614624,
    0.38758546113967896,
    0.3487640619277954,
    0.3853311538696289,
    0.36579304933547974,
    0.35517844557762146,
    0.3711664378643036,
    0.3995760679244995,
    0.3755638897418976,
    0.29750773310661316,
    0.37928828597068787,
    0.4239160716533661,
    0.33133283257484436,
    0.2676354646682739,
    0.39385300874710083,
    0.33046072721481323,
    0.407234251499176,
    0.408714234828949,
    0.2943161129951477,
    0.38681480288505554,
    0.4145175814628601,
    0.3876226842403412,
    0.3832225799560547,
    0.39384981989860535,
    0.24024131894111633,
    0.3772256672382355,
    0.28233084082603455,
    0.42398011684417725,
    0.3659418523311615,
    0.3971729874610901,
    0.2544013559818268,
    0.4071183502674103,
    0.40222352743148804,
    0.40019893646240234,
    0.34105199575424194,
    0.4013696014881134,
    0.3832245469093323,
    0.413776159286499,
    0.3963252902030945,
    0.34820061922073364,
    0.39856743812561035,
    0.38580775260925293,
    0.3372614085674286,
    0.3845401108264923,
    0.3926055133342743,
    0.3895222544670105,
    0.37575647234916687,
    0.36752837896347046,
    0.3845699727535248,
    0.3861570954322815,
    0.3635428845882416,
    0.3740343749523163,
    0.3912543058395386,
    0.39948710799217224,
    0.366531103849411,
    0.33570989966392517,
    0.3740195333957672,
    0.36065131425857544,
    0.40986838936805725,
    0.27646926045417786,
    0.27848759293556213,
    0.3561915457248688,
    0.3291793167591095,
    0.30688533186912537,
    0.3970007300376892,
    0.37725841999053955,
    0.3970685303211212,
    0.36305996775627136,
    0.3746516704559326,
    0.32989752292633057,
    0.3882219195365906,
    0.40880611538887024,
    0.3985832929611206,
    0.3882136344909668,
    0.38136181235313416,
    0.37528476119041443,
    0.3451515734195709,
    0.3216795325279236,
    0.33637964725494385,
    0.3244052529335022,
    0.3863796889781952,
    0.29217612743377686,
    0.2930792570114136,
    0.39694660902023315,
    0.4071415066719055,
    0.3618299663066864,
    0.323175311088562,
    0.39280781149864197,
    0.3880855441093445,
    0.3200048804283142,
    0.3832128643989563,
    0.34976547956466675,
    0.45069822669029236,
    0.3863148093223572,
    0.3790311813354492,
    0.3826690912246704,
    0.3729480803012848,
    0.3345915973186493,
    0.38420984148979187,
    0.37422269582748413,
    0.3233347535133362,
    0.3785426616668701,
    0.4032955467700958,
    0.37992075085639954,
    0.3657011091709137,
    0.3119809627532959,
    0.3658458888530731,
    0.3865477442741394,
    0.2844753861427307,
    0.3623140752315521,
    0.37808454036712646,
    0.3746836185455322,
    0.3248995244503021,
    0.3862400949001312,
    0.3794480860233307,
    0.3304526209831238,
    0.3852081000804901,
    0.3837940990924835,
    0.4048736095428467,
    0.38458776473999023,
    0.30798062682151794,
    0.39767754077911377,
    0.29587769508361816,
    0.39445286989212036,
    0.34608712792396545,
    0.36408206820487976,
    0.363189160823822,
    0.4264073967933655,
    0.4243580400943756,
    0.35751771926879883,
    0.3862505257129669,
    0.37508875131607056,
    0.286590039730072,
    0.3581664562225342,
    0.3646695017814636,
    0.40836647152900696,
    0.3559660315513611,
    0.3798368573188782,
    0.2387830764055252,
    0.39969325065612793,
    0.41761159896850586,
    0.373803973197937,
    0.370577871799469,
    0.3501611649990082,
    0.37986236810684204,
    0.34298527240753174,
    0.32525965571403503,
    0.36452603340148926,
    0.34897226095199585,
    0.40059298276901245,
    0.36866316199302673,
    0.3921801447868347,
    0.32224565744400024,
    0.3578406572341919,
    0.3923606276512146,
    0.36279118061065674,
    0.41292187571525574,
    0.30578333139419556,
    0.37927529215812683,
    0.30411067605018616,
    0.35349950194358826,
    0.337735652923584,
    0.3413269519805908,
    0.24707834422588348,
    0.3246747851371765,
    0.3688453733921051,
    0.3292171061038971,
    0.37671810388565063,
    0.4088422358036041,
    0.32846999168395996,
    0.37698185443878174,
    0.31794625520706177,
    0.3910195529460907,
    0.28605616092681885,
    0.44227269291877747,
    0.41608795523643494,
    0.3665509819984436,
    0.36832913756370544,
    0.3732607066631317,
    0.28253239393234253,
    0.3433977961540222,
    0.33180996775627136,
    0.41459983587265015,
    0.33503207564353943,
    0.3033024072647095,
    0.27227991819381714,
    0.3725191056728363,
    0.39291372895240784,
    0.36341744661331177,
    0.35581696033477783,
    0.40842121839523315,
    0.3354659974575043,
    0.39116334915161133,
    0.3218931257724762,
    0.35459211468696594,
    0.3630897104740143,
    0.3799424469470978,
    0.38334178924560547,
    0.33023810386657715,
    0.36204737424850464,
    0.3354930281639099,
    0.37829095125198364,
    0.46550747752189636,
    0.31107670068740845,
    0.39700818061828613,
    0.38186272978782654,
    0.38561302423477173,
    0.3178219497203827,
    0.3683810830116272,
    0.4163886606693268,
    0.37062910199165344,
    0.35489869117736816,
    0.43762245774269104,
    0.30738353729248047,
    0.36774885654449463,
    0.3697957694530487,
    0.39416080713272095,
    0.3530266284942627,
    0.356827974319458,
    0.4335314929485321,
    0.3868124783039093,
    0.3956819474697113,
    0.25105923414230347,
    0.31963473558425903,
    0.40588614344596863,
    0.3917819857597351,
    0.34629175066947937,
    0.34537073969841003,
    0.293145090341568,
    0.37754082679748535,
    0.398662269115448,
    0.40041762590408325,
    0.29590728878974915,
    0.33558252453804016,
    0.38245725631713867,
    0.21247120201587677,
    0.3621044456958771,
    0.3445632755756378,
    0.38904014229774475,
    0.40619194507598877,
    0.3132403790950775,
    0.380113810300827,
    0.3824169933795929,
    0.4215608537197113,
    0.37940409779548645,
    0.36323031783103943,
    0.3868480324745178,
    0.3725011348724365,
    0.3225395679473877,
    0.4020419716835022,
    0.33899110555648804,
    0.3634512424468994,
    0.379683256149292,
    0.39886611700057983,
    0.3761312961578369,
    0.38435056805610657,
    0.36579200625419617,
    0.38916468620300293,
    0.4197169244289398,
    0.3789386749267578,
    0.35946664214134216,
    0.3451099693775177,
    0.2600892186164856,
    0.3951282501220703,
    0.3511400818824768,
    0.3380494713783264,
    0.3669247031211853,
    0.4148881733417511,
    0.3881775736808777,
    0.3908580243587494,
    0.34152424335479736,
    0.29563891887664795,
    0.3052960932254791,
    0.41382429003715515,
    0.3620794713497162,
    0.32161852717399597,
    0.2606058120727539,
    0.31410473585128784,
    0.31620877981185913,
    0.38974833488464355,
    0.3224495053291321,
    0.41969847679138184,
    0.3259712755680084,
    0.3866809904575348,
    0.3759685456752777,
    0.34106793999671936,
    0.3794229328632355,
    0.37755200266838074,
    0.3258459270000458,
    0.3668176531791687,
    0.354388952255249,
    0.3534037470817566,
    0.3839094042778015,
    0.3719521760940552,
    0.39862269163131714,
    0.399471640586853,
    0.28399503231048584,
    0.3979111313819885,
    0.31057390570640564,
    0.36694544553756714,
    0.4064052999019623,
    0.3751659095287323,
    0.38049912452697754,
    0.388126403093338,
    0.3461075723171234,
    0.36066150665283203,
    0.3733682334423065,
    0.41321709752082825,
    0.3964722156524658,
    0.3035951256752014,
    0.30242905020713806,
    0.3464213013648987,
    0.38520610332489014,
    0.3851199150085449,
    0.4108155071735382,
    0.36364153027534485,
    0.3696809709072113,
    0.3543711304664612,
    0.3380430042743683,
    0.26163777709007263,
    0.4127964377403259,
    0.37713682651519775,
    0.33502358198165894,
    0.3753485381603241,
    0.2496410757303238,
    0.34932219982147217,
    0.30385589599609375,
    0.37582072615623474,
    0.41993093490600586,
    0.38997745513916016,
    0.3753602206707001,
    0.41285380721092224,
    0.38314926624298096,
    0.38189879059791565,
    0.35841259360313416,
    0.3792870342731476,
    0.4131665825843811,
    0.3809291124343872,
    0.3187910318374634,
    0.3981142044067383,
    0.3829219937324524,
    0.40820494294166565,
    0.32515057921409607,
    0.34797239303588867,
    0.3666989505290985,
    0.38841721415519714,
    0.3950638771057129,
    0.40998804569244385,
    0.3686208724975586,
    0.41345176100730896,
    0.3017385005950928,
    0.337552934885025,
    0.2790520489215851,
    0.304419606924057,
    0.42493242025375366,
    0.38530197739601135,
    0.3305668234825134,
    0.38129302859306335,
    0.39987361431121826,
    0.3699101507663727,
    0.3924466371536255,
    0.34698304533958435,
    0.35432562232017517,
    0.351494699716568,
    0.42357924580574036,
    0.3632083833217621,
    0.264227956533432,
    0.382544606924057,
    0.3461238443851471,
    0.3685024082660675,
    0.3186209201812744,
    0.36120086908340454,
    0.295430988073349,
    0.4096468389034271,
    0.404889315366745,
    0.3588571846485138,
    0.39206379652023315,
    0.37145453691482544,
    0.35778337717056274,
    0.2723425626754761,
    0.3177344501018524,
    0.31354767084121704,
    0.4082240164279938,
    0.37117838859558105,
    0.41987311840057373,
    0.37459301948547363,
    0.39727792143821716,
    0.37112197279930115,
    0.42277538776397705,
    0.40278977155685425,
    0.36388278007507324,
    0.35512834787368774,
    0.2987210750579834,
    0.373893141746521,
    0.36840492486953735,
    0.3966818153858185,
    0.39227190613746643,
    0.3520381450653076,
    0.3482134938240051,
    0.37646710872650146,
    0.38922518491744995,
    0.40022265911102295,
    0.36719661951065063,
    0.38736462593078613,
    0.3793685734272003,
    0.3564261198043823,
    0.42720580101013184,
    0.32056912779808044,
    0.34445643424987793,
    0.33597075939178467,
    0.38768476247787476,
    0.34471628069877625,
    0.3770700693130493,
    0.4035932719707489,
    0.3732990622520447,
    0.36899396777153015,
    0.3953336179256439,
    0.4023151397705078,
    0.3790736794471741,
    0.3532508313655853,
    0.3702363073825836,
    0.37636426091194153,
    0.39579859375953674,
    0.3475528359413147,
    0.3912622332572937,
    0.34233611822128296,
    0.3746913969516754,
    0.40169963240623474,
    0.372059166431427,
    0.24982275068759918,
    0.40050843358039856,
    0.24996459484100342,
    0.3917241394519806,
    0.43116816878318787,
    0.41242891550064087,
    0.36495062708854675,
    0.36502787470817566,
    0.3972715437412262,
    0.26731106638908386,
    0.396706759929657,
    0.42918211221694946,
    0.34194159507751465,
    0.3191819489002228,
    0.4074934124946594,
    0.3777478039264679,
    0.3697478175163269,
    0.43068385124206543,
    0.37547263503074646,
    0.38948383927345276,
    0.40336674451828003,
    0.40655338764190674,
    0.3386535048484802,
    0.368722140789032,
    0.3611719012260437,
    0.3700854182243347,
    0.4199437201023102,
    0.3912890553474426,
    0.3854972720146179,
    0.3611045777797699,
    0.31129708886146545,
    0.3411669135093689,
    0.37812545895576477,
    0.38821718096733093,
    0.4014650881290436,
    0.38989341259002686,
    0.3562096953392029,
    0.3481144905090332,
    0.37786853313446045,
    0.3807182312011719,
    0.4071131646633148,
    0.3732750117778778,
    0.39774924516677856,
    0.3865002691745758,
    0.3635527491569519,
    0.38938140869140625,
    0.39935100078582764,
    0.3709423840045929,
    0.35335829854011536,
    0.3451946973800659,
    0.2664804756641388,
    0.37042298913002014,
    0.3929886519908905,
    0.33983302116394043,
    0.41096219420433044,
    0.3643372356891632,
    0.3745045065879822,
    0.3594621419906616,
    0.39258572459220886,
    0.3711501359939575,
    0.2966824173927307,
    0.4334370493888855,
    0.4121733605861664,
    0.4054182469844818,
    0.4638044536113739,
    0.3096158504486084,
    0.3946477174758911,
    0.2927425801753998,
    0.2970579266548157,
    0.3644513487815857,
    0.37215352058410645,
    0.38528817892074585,
    0.38035860657691956,
    0.38552287220954895,
    0.3772931396961212,
    0.3297549784183502,
    0.40960007905960083,
    0.3901194632053375,
    0.353200227022171,
    0.4345744252204895,
    0.39362818002700806,
    0.36697694659233093,
    0.372435599565506,
    0.39343172311782837,
    0.41704967617988586,
    0.3729591369628906,
    0.36743220686912537,
    0.33965185284614563,
    0.44459268450737,
    0.3918244242668152,
    0.3845815658569336,
    0.25712740421295166,
    0.3165266811847687,
    0.3794288635253906,
    0.3746469020843506,
    0.40572935342788696,
    0.400377094745636,
    0.35723111033439636,
    0.41243699193000793,
    0.36029183864593506,
    0.3815006911754608,
    0.412335067987442,
    0.3609180152416229,
    0.3667522668838501,
    0.37102052569389343,
    0.4123622179031372,
    0.2867848873138428,
    0.33624815940856934,
    0.42730313539505005,
    0.3555545508861542,
    0.36293429136276245,
    0.39334389567375183,
    0.3651600778102875,
    0.2954384684562683,
    0.3677799105644226,
    0.39451953768730164,
    0.4127984941005707,
    0.3331495523452759,
    0.39092084765434265,
    0.3996964395046234,
    0.33127960562705994,
    0.3870404064655304,
    0.3445257842540741,
    0.3979533612728119,
    0.39343932271003723,
    0.38677114248275757,
    0.33734384179115295,
    0.39561134576797485,
    0.2865448296070099,
    0.3925538659095764,
    0.32515814900398254,
    0.3884822130203247,
    0.3521614372730255,
    0.2972250282764435,
    0.3816039562225342,
    0.40184372663497925,
    0.34455931186676025,
    0.38362210988998413,
    0.38448992371559143,
    0.3532847464084625,
    0.2654283940792084,
    0.2634677588939667,
    0.3582250475883484,
    0.2858771085739136,
    0.313951700925827,
    0.336805135011673,
    0.40819215774536133,
    0.4351328909397125,
    0.199149951338768,
    0.36943358182907104,
    0.33717140555381775,
    0.345068097114563,
    0.3744155764579773,
    0.3209165930747986,
    0.365276038646698,
    0.33122360706329346,
    0.39260315895080566,
    0.3325637876987457,
    0.3252811133861542,
    0.43257617950439453,
    0.33187630772590637,
    0.32006752490997314,
    0.4022005498409271,
    0.33476242423057556,
    0.3523653447628021,
    0.38653191924095154,
    0.3715296983718872,
    0.36195340752601624,
    0.42424067854881287,
    0.44655776023864746,
    0.4397490620613098,
    0.340362012386322,
    0.3704942762851715,
    0.4223320782184601,
    0.30508652329444885,
    0.355793833732605,
    0.3547779321670532,
    0.41045334935188293,
    0.3977828025817871,
    0.40442124009132385,
    0.34642595052719116,
    0.3389485776424408,
    0.3898252248764038,
    0.24247437715530396,
    0.3693421185016632,
    0.2841615080833435,
    0.37276437878608704,
    0.3883514404296875,
    0.27312636375427246,
    0.3527072072029114,
    0.43839922547340393,
    0.37942832708358765,
    0.3760218918323517,
    0.33760905265808105,
    0.3787519633769989,
    0.3103072941303253,
    0.41263264417648315,
    0.3698510527610779,
    0.32691332697868347,
    0.42865270376205444,
    0.28859663009643555,
    0.39713340997695923,
    0.2984496057033539,
    0.30241522192955017,
    0.4444563388824463,
    0.39254769682884216,
    0.4260431230068207,
    0.3697044849395752,
    0.37528297305107117,
    0.39272618293762207,
    0.3820607364177704,
    0.36026471853256226,
    0.29919958114624023,
    0.29731905460357666,
    0.33957481384277344,
    0.3882933557033539,
    0.40054529905319214,
    0.34900298714637756,
    0.43581512570381165,
    0.4196226894855499,
    0.33875682950019836,
    0.3729887306690216,
    0.3827357292175293,
    0.3767186105251312,
    0.39521849155426025,
    0.42646268010139465,
    0.3001435697078705,
    0.3380242884159088,
    0.38055336475372314,
    0.3305918574333191,
    0.3578310012817383,
    0.35531002283096313,
    0.40077072381973267,
    0.3295985758304596,
    0.3508458137512207,
    0.37024861574172974,
    0.3629016578197479,
    0.30481189489364624,
    0.39252007007598877,
    0.2835482358932495,
    0.3991940915584564,
    0.38177505135536194,
    0.3770272731781006,
    0.39381152391433716,
    0.388720840215683,
    0.41542449593544006,
    0.35127922892570496,
    0.37031373381614685,
    0.411078542470932,
    0.2975156307220459,
    0.3662821054458618,
    0.40609991550445557,
    0.3990797996520996,
    0.3328478932380676,
    0.38401615619659424,
    0.3901480436325073,
    0.38847988843917847,
    0.37153956294059753,
    0.3858286738395691,
    0.31055253744125366,
    0.3895062804222107,
    0.3743709325790405,
    0.37784501910209656,
    0.3554065525531769,
    0.3294535279273987,
    0.3698824644088745,
    0.34953925013542175,
    0.3235919773578644,
    0.4111759066581726,
    0.3959939479827881,
    0.23754635453224182,
    0.3865964412689209,
    0.3614490330219269,
    0.39196643233299255,
    0.3723047375679016,
    0.32655230164527893,
    0.37633493542671204,
    0.34288281202316284,
    0.2736898958683014,
    0.37161383032798767,
    0.3547413647174835,
    0.390523761510849,
    0.31885209679603577,
    0.4055856168270111,
    0.3748273253440857,
    0.3393205404281616,
    0.3600708246231079,
    0.369762659072876,
    0.37792688608169556,
    0.36655575037002563,
    0.37490350008010864,
    0.4056980311870575,
    0.357248991727829,
    0.4091833233833313,
    0.36656421422958374,
    0.33326026797294617,
    0.36337196826934814,
    0.3597606420516968,
    0.38142937421798706,
    0.36993807554244995,
    0.4119793772697449,
    0.300618976354599,
    0.3759097158908844,
    0.3691393733024597,
    0.3030598759651184,
    0.29167795181274414,
    0.3672727942466736,
    0.38952672481536865,
    0.35853296518325806,
    0.3882676064968109,
    0.4021591246128082,
    0.40532007813453674,
    0.3293510675430298,
    0.3848724067211151,
    0.42103442549705505,
    0.34545403718948364,
    0.3622553050518036,
    0.3972794711589813,
    0.4135962426662445,
    0.3077270984649658,
    0.3937140107154846,
    0.39747321605682373,
    0.3812923729419708,
    0.35173237323760986,
    0.3840932846069336,
    0.41191014647483826,
    0.4237530827522278,
    0.27935588359832764,
    0.3195354640483856,
    0.38218918442726135,
    0.3841983675956726,
    0.31528425216674805,
    0.3731493353843689,
    0.29893139004707336,
    0.38101884722709656,
    0.23034106194972992,
    0.35144391655921936,
    0.41981008648872375,
    0.4047275483608246,
    0.38481271266937256,
    0.411974161863327,
    0.35644641518592834,
    0.35934215784072876,
    0.4279940724372864,
    0.41210758686065674,
    0.4178446829319,
    0.36388272047042847,
    0.3595801889896393,
    0.41143229603767395,
    0.274625688791275,
    0.2954232096672058,
    0.4007089138031006,
    0.34631550312042236,
    0.3275693655014038,
    0.38582953810691833,
    0.3661879599094391,
    0.41493234038352966,
    0.31399551033973694,
    0.31942272186279297,
    0.4147357940673828,
    0.39122265577316284,
    0.4002138078212738,
    0.41409507393836975,
    0.3182376027107239,
    0.32564136385917664,
    0.384838730096817,
    0.4151898920536041,
    0.3986101448535919,
    0.34897539019584656,
    0.318453848361969,
    0.3805312216281891,
    0.3926880955696106,
    0.3392343819141388,
    0.3800576627254486,
    0.3670904040336609,
    0.40429696440696716,
    0.3284051716327667,
    0.32123100757598877,
    0.38601237535476685,
    0.37675946950912476,
    0.3790394961833954,
    0.30115795135498047,
    0.3966796100139618,
    0.3870672583580017,
    0.3149506747722626,
    0.34886598587036133,
    0.34221938252449036,
    0.400097519159317,
    0.33991795778274536,
    0.36955076456069946,
    0.3633725643157959,
    0.37976258993148804,
    0.35094135999679565,
    0.39154136180877686,
    0.3319818079471588,
    0.37184759974479675,
    0.39341920614242554,
    0.35080063343048096,
    0.3918185830116272,
    0.39226773381233215,
    0.32628682255744934,
    0.41085806488990784,
    0.4039621949195862,
    0.3783378601074219,
    0.42114800214767456,
    0.3534843325614929,
    0.4313044250011444,
    0.3575775921344757,
    0.3867429494857788,
    0.36104831099510193,
    0.3590473532676697,
    0.36249685287475586,
    0.34416085481643677,
    0.36183586716651917,
    0.3479379117488861,
    0.36477380990982056,
    0.38747644424438477,
    0.3642852008342743,
    0.3339759111404419,
    0.38492682576179504,
    0.3386257588863373,
    0.36021268367767334,
    0.34661248326301575,
    0.30650267004966736,
    0.3868655264377594,
    0.32606256008148193,
    0.34139594435691833,
    0.36964601278305054,
    0.3574157953262329,
    0.4091237485408783,
    0.3822101056575775,
    0.3649352490901947,
    0.3717101216316223,
    0.29514220356941223,
    0.3997824192047119,
    0.38145723938941956,
    0.3653886914253235,
    0.33647409081459045,
    0.3608413338661194,
    0.3604647219181061,
    0.3939719796180725,
    0.35788872838020325,
    0.3081872761249542,
    0.385419100522995,
    0.38371434807777405,
    0.3603689968585968,
    0.39448854327201843,
    0.3605528771877289,
    0.39354997873306274,
    0.37873220443725586,
    0.36717933416366577,
    0.3593439757823944,
    0.4002108871936798,
    0.336168110370636,
    0.29861512780189514,
    0.3375464677810669,
    0.3470909595489502,
    0.41824254393577576,
    0.3928995728492737,
    0.42895615100860596,
    0.3157108724117279,
    0.3362151086330414,
    0.3596029281616211,
    0.3692439794540405,
    0.31188443303108215,
    0.3993046283721924,
    0.33296075463294983,
    0.3487969934940338,
    0.3671494424343109,
    0.3295908272266388,
    0.37115317583084106,
    0.35213619470596313,
    0.36576589941978455,
    0.3156854212284088,
    0.344186395406723,
    0.3164777457714081,
    0.3906099200248718,
    0.42511236667633057,
    0.35912787914276123,
    0.28640204668045044,
    0.3165172338485718,
    0.39010199904441833,
    0.38098788261413574,
    0.3943497836589813,
    0.34316882491111755,
    0.3613271713256836,
    0.3889351487159729,
    0.34311342239379883,
    0.42982542514801025,
    0.37836381793022156,
    0.2974444329738617,
    0.34423157572746277,
    0.25999054312705994,
    0.3825365900993347,
    0.4064203202724457,
    0.32907214760780334,
    0.39958465099334717,
    0.3713553547859192,
    0.39169928431510925,
    0.3984133005142212,
    0.37708285450935364,
    0.41093185544013977,
    0.3814896047115326,
    0.395921915769577,
    0.38465797901153564,
    0.400079607963562,
    0.3863823115825653,
    0.2831926643848419,
    0.39049017429351807,
    0.34697964787483215,
    0.3991642892360687,
    0.3903310298919678,
    0.40741923451423645,
    0.3807278573513031,
    0.34572380781173706,
    0.3710632026195526,
    0.3902759850025177,
    0.3722546398639679,
    0.42129337787628174,
    0.35712936520576477,
    0.4050709009170532,
    0.3913228213787079,
    0.3882606029510498,
    0.34612372517585754,
    0.43804576992988586,
    0.37089791893959045,
    0.3682481646537781,
    0.38242587447166443,
    0.3912401795387268,
    0.31440240144729614,
    0.3412075936794281,
    0.38237932324409485,
    0.2973185181617737,
    0.39771318435668945,
    0.33658137917518616,
    0.3901705741882324,
    0.401170015335083,
    0.31843259930610657,
    0.38837695121765137,
    0.2873488962650299,
    0.37472158670425415,
    0.38823553919792175,
    0.35145407915115356,
    0.3655441701412201,
    0.3448410630226135,
    0.35824233293533325,
    0.40773212909698486,
    0.3795241415500641,
    0.3803492784500122,
    0.35927814245224,
    0.36124664545059204,
    0.37633487582206726,
    0.319604754447937,
    0.42203840613365173,
    0.38197842240333557,
    0.3963577151298523,
    0.39849886298179626,
    0.37473243474960327,
    0.33288824558258057,
    0.35537251830101013,
    0.3245158791542053,
    0.3357061743736267,
    0.34858641028404236,
    0.3872966766357422,
    0.32538771629333496,
    0.31957000494003296,
    0.4085431694984436,
    0.34270793199539185,
    0.3778231143951416,
    0.39882275462150574,
    0.3906960189342499,
    0.36904850602149963,
    0.4034174978733063,
    0.35009506344795227,
    0.28425678610801697,
    0.417052686214447,
    0.37012508511543274,
    0.36663779616355896,
    0.36916279792785645,
    0.34172573685646057,
    0.33417823910713196,
    0.30730316042900085,
    0.3833688795566559,
    0.39261457324028015,
    0.41434919834136963,
    0.36629214882850647,
    0.3621124029159546,
    0.3823283910751343,
    0.33309951424598694,
    0.3857724964618683,
    0.3593113124370575,
    0.38337835669517517,
    0.33754274249076843,
    0.4011463224887848,
    0.35975220799446106,
    0.30923354625701904,
    0.3917877674102783,
    0.38092347979545593,
    0.36055147647857666,
    0.3679347336292267,
    0.37108734250068665,
    0.30727851390838623,
    0.358174204826355,
    0.40809157490730286,
    0.3895348310470581,
    0.38359493017196655,
    0.40064045786857605,
    0.36975303292274475,
    0.33328256011009216,
    0.3930805027484894,
    0.3162864148616791,
    0.4362163543701172,
    0.4096229672431946,
    0.3787299692630768,
    0.41945308446884155,
    0.2757534682750702,
    0.40641599893569946,
    0.3143932521343231,
    0.40982791781425476,
    0.4000478982925415,
    0.29109999537467957,
    0.3850177824497223,
    0.36724886298179626,
    0.2878868281841278,
    0.40726256370544434,
    0.35473746061325073,
    0.31134071946144104,
    0.3774905502796173,
    0.3667900264263153,
    0.36487361788749695,
    0.4117948114871979,
    0.352682888507843,
    0.3967784345149994,
    0.3669690191745758,
    0.4277293384075165,
    0.4287010431289673,
    0.36523035168647766,
    0.3953057527542114,
    0.4369254410266876,
    0.3256082236766815,
    0.3749953508377075,
    0.35301488637924194,
    0.26264891028404236,
    0.3628735840320587,
    0.3873465657234192,
    0.4064561724662781,
    0.3307994604110718,
    0.3927134573459625,
    0.3399291932582855,
    0.35959845781326294,
    0.30226069688796997,
    0.39573270082473755,
    0.38914281129837036,
    0.3709312677383423,
    0.3880084156990051,
    0.354224294424057,
    0.38524261116981506,
    0.33514729142189026,
    0.38707682490348816,
    0.37184038758277893,
    0.3365621566772461,
    0.309943825006485,
    0.39112335443496704,
    0.34794795513153076,
    0.372254878282547,
    0.3652322590351105,
    0.34967952966690063,
    0.3622274398803711,
    0.4077528417110443,
    0.291220486164093,
    0.35595008730888367,
    0.40260371565818787,
    0.4019589424133301,
    0.4171598255634308,
    0.40062984824180603,
    0.35989126563072205,
    0.4229094088077545,
    0.37740394473075867,
    0.3845931887626648,
    0.33464285731315613,
    0.38645118474960327,
    0.37004354596138,
    0.37303584814071655,
    0.4308018684387207,
    0.36700308322906494,
    0.3984268605709076,
    0.397484689950943,
    0.32231804728507996,
    0.3499234616756439,
    0.3169981837272644,
    0.4173876941204071,
    0.35137319564819336,
    0.3931109607219696,
    0.3217841386795044,
    0.3090660870075226,
    0.37877193093299866,
    0.3785449266433716,
    0.26625287532806396,
    0.37301331758499146,
    0.3729870021343231,
    0.32828205823898315,
    0.39950236678123474,
    0.38774481415748596,
    0.3754514455795288,
    0.3965449333190918,
    0.34779006242752075,
    0.3947676122188568,
    0.29187390208244324,
    0.3162645399570465,
    0.36423778533935547,
    0.3997451961040497,
    0.428219735622406,
    0.2402101308107376,
    0.3907831311225891,
    0.4103008806705475,
    0.35013240575790405,
    0.38542670011520386,
    0.40785157680511475,
    0.4107666611671448,
    0.42094945907592773,
    0.36742815375328064,
    0.3447488248348236,
    0.35933753848075867,
    0.36883580684661865,
    0.29962822794914246,
    0.3737160563468933,
    0.35321199893951416,
    0.3517986536026001,
    0.3351811468601227,
    0.31483224034309387,
    0.3684180974960327,
    0.42463183403015137,
    0.29621621966362,
    0.3365982472896576,
    0.3950686752796173,
    0.24959918856620789,
    0.3591724932193756,
    0.4035838544368744,
    0.38791123032569885,
    0.2873886823654175,
    0.3851718604564667,
    0.39645475149154663,
    0.3919652998447418,
    0.3241916596889496,
    0.290877103805542,
    0.35716569423675537,
    0.4371809661388397,
    0.3722512423992157,
    0.4087264835834503,
    0.32078734040260315,
    0.32918688654899597,
    0.40961241722106934,
    0.37107011675834656,
    0.3420817255973816,
    0.3788861036300659,
    0.3839368224143982,
    0.40022513270378113,
    0.3875292241573334,
    0.35123324394226074,
    0.3850809335708618,
    0.36060795187950134,
    0.39373746514320374,
    0.337580144405365,
    0.3662905693054199,
    0.3623286783695221,
    0.4300903081893921,
    0.36272144317626953,
    0.43000057339668274,
    0.39241737127304077,
    0.31522658467292786,
    0.35061877965927124,
    0.4029524326324463,
    0.33655956387519836,
    0.3624642491340637,
    0.4278465211391449,
    0.3713986277580261,
    0.41966283321380615,
    0.30448493361473083,
    0.2398160845041275,
    0.33882924914360046,
    0.39594513177871704,
    0.3796222507953644,
    0.37426120042800903,
    0.39226385951042175,
    0.37769925594329834,
    0.3473653495311737,
    0.3707596957683563,
    0.4006792902946472,
    0.3178718388080597,
    0.3714865744113922,
    0.3845367431640625,
    0.40158408880233765,
    0.35708263516426086,
    0.34912559390068054,
    0.3854415714740753,
    0.3712427616119385,
    0.38982653617858887,
    0.39091718196868896,
    0.36898285150527954,
    0.36905086040496826,
    0.345307320356369,
    0.3939644992351532,
    0.3803096115589142,
    0.41546258330345154,
    0.3933548331260681,
    0.3836797773838043,
    0.33303332328796387,
    0.3542393743991852,
    0.3844175338745117,
    0.2961951196193695,
    0.35663872957229614,
    0.3785320818424225,
    0.39897140860557556,
    0.34539973735809326,
    0.4005894660949707,
    0.3626905381679535,
    0.3226347267627716,
    0.3184005916118622,
    0.3757123649120331,
    0.3781029284000397,
    0.37234196066856384,
    0.32735133171081543,
    0.347140371799469,
    0.36876821517944336,
    0.329521507024765,
    0.3588310778141022,
    0.2730555534362793,
    0.3877195715904236,
    0.3717832863330841,
    0.36838725209236145,
    0.37411755323410034,
    0.40619951486587524,
    0.41005513072013855,
    0.4118068516254425,
    0.38186368346214294,
    0.3760540783405304,
    0.34926626086235046,
    0.3551962077617645,
    0.3450239598751068,
    0.32655465602874756,
    0.3667241036891937,
    0.3874652087688446,
    0.35197901725769043,
    0.4012177288532257,
    0.38171735405921936,
    0.3900584876537323,
    0.3638570308685303,
    0.37317582964897156,
    0.2600914537906647,
    0.3503097593784332,
    0.40654468536376953,
    0.37849047780036926,
    0.3611937165260315,
    0.3737887442111969,
    0.3771288990974426,
    0.382463663816452,
    0.3915086090564728,
    0.37886032462120056,
    0.2541743814945221,
    0.3607681393623352,
    0.31946900486946106,
    0.367385596036911,
    0.3922155201435089,
    0.3738552927970886,
    0.4410923719406128,
    0.311788946390152,
    0.3891448974609375,
    0.378866046667099,
    0.31714197993278503,
    0.33531948924064636,
    0.2800290882587433,
    0.38886818289756775,
    0.3767601549625397,
    0.3145996034145355,
    0.3944832682609558,
    0.3978438675403595,
    0.39282864332199097,
    0.33809274435043335,
    0.3917500078678131,
    0.38511890172958374,
    0.4373614192008972,
    0.34950879216194153,
    0.41392919421195984,
    0.3844163715839386,
    0.31853431463241577,
    0.2280028611421585,
    0.41380545496940613,
    0.37151896953582764,
    0.4175317883491516,
    0.2748892307281494,
    0.36834365129470825,
    0.280886173248291,
    0.3787600100040436,
    0.3246513903141022,
    0.396035373210907,
    0.3165353536605835,
    0.31675639748573303,
    0.37427234649658203,
    0.4196544289588928,
    0.3968592584133148,
    0.3036692142486572,
    0.3799192011356354,
    0.33421269059181213,
    0.36397993564605713,
    0.3765200674533844,
    0.3853691518306732,
    0.33655229210853577,
    0.4087229371070862,
    0.37509697675704956,
    0.36477503180503845,
    0.31800782680511475,
    0.33597856760025024,
    0.32315734028816223,
    0.38026121258735657,
    0.3782481551170349,
    0.38650795817375183,
    0.31140732765197754,
    0.3768169581890106,
    0.3866688907146454,
    0.39877521991729736,
    0.4231729805469513,
    0.32570624351501465,
    0.35233792662620544,
    0.3558529019355774,
    0.3876854479312897,
    0.43999674916267395,
    0.43867483735084534,
    0.3435472249984741,
    0.34585991501808167,
    0.39684852957725525,
    0.3813171088695526,
    0.3261742889881134,
    0.3892535865306854,
    0.36273515224456787,
    0.4096187353134155,
    0.3376391530036926,
    0.41966304183006287,
    0.3675561249256134,
    0.4051430821418762,
    0.43333619832992554,
    0.35014915466308594,
    0.40095406770706177,
    0.40792572498321533,
    0.3754180669784546,
    0.35546475648880005,
    0.38380175828933716,
    0.35856279730796814,
    0.37599778175354004,
    0.2979303300380707,
    0.35990846157073975,
    0.35166066884994507,
    0.40377843379974365,
    0.26179853081703186,
    0.37060773372650146,
    0.36968153715133667,
    0.3648737072944641,
    0.4059341251850128,
    0.39801135659217834,
    0.34628766775131226,
    0.35589882731437683,
    0.4103114604949951,
    0.3839583098888397,
    0.3613916039466858,
    0.42837920784950256,
    0.33270132541656494,
    0.3866649568080902,
    0.3536820113658905,
    0.40828222036361694,
    0.2852047085762024,
    0.40131422877311707,
    0.3794373869895935,
    0.2833169400691986,
    0.30500951409339905,
    0.3655100166797638,
    0.3802504241466522,
    0.34977084398269653,
    0.3782211244106293,
    0.37528368830680847,
    0.3979257345199585,
    0.37065592408180237,
    0.3900490999221802,
    0.413451611995697,
    0.38883304595947266,
    0.4586499035358429,
    0.3761880695819855,
    0.2935110926628113,
    0.3766544759273529,
    0.3930143415927887,
    0.2452709674835205,
    0.3450276255607605,
    0.41510650515556335,
    0.3347671627998352,
    0.3419263958930969,
    0.3962550759315491,
    0.371359646320343,
    0.39712369441986084,
    0.375408798456192,
    0.3251734673976898,
    0.36400002241134644,
    0.3363097906112671,
    0.34613800048828125,
    0.2950308620929718,
    0.41101717948913574,
    0.3635158836841583,
    0.3819884955883026,
    0.38190895318984985,
    0.41661515831947327,
    0.36995798349380493,
    0.30994513630867004,
    0.36445292830467224,
    0.37343311309814453,
    0.3375460207462311,
    0.40118929743766785,
    0.31412968039512634,
    0.439769446849823,
    0.36709070205688477,
    0.4132767617702484,
    0.34641990065574646,
    0.40561118721961975,
    0.3566436469554901,
    0.37830665707588196,
    0.38138625025749207,
    0.3880772888660431,
    0.3697721064090729,
    0.4212033152580261,
    0.37227725982666016,
    0.37879282236099243,
    0.3617621064186096,
    0.4073478877544403,
    0.2908265292644501,
    0.35498231649398804,
    0.29200315475463867,
    0.4247700572013855,
    0.4026068150997162,
    0.34776145219802856,
    0.39288732409477234,
    0.39405539631843567,
    0.3935045003890991,
    0.3819131553173065,
    0.37388068437576294,
    0.3924354016780853,
    0.3725571632385254,
    0.395028293132782,
    0.3963969647884369,
    0.34352731704711914,
    0.31948450207710266,
    0.36882609128952026,
    0.3395281732082367,
    0.400300532579422,
    0.36536651849746704,
    0.4158463478088379,
    0.3444707691669464,
    0.34510505199432373,
    0.33910903334617615,
    0.35280948877334595,
    0.31718817353248596,
    0.3659457564353943,
    0.4263306260108948,
    0.35349082946777344,
    0.3877609372138977,
    0.3890223503112793,
    0.36443382501602173,
    0.36475691199302673,
    0.44428393244743347,
    0.3959261178970337,
    0.3840872347354889,
    0.36770954728126526,
    0.4059135913848877,
    0.37571990489959717,
    0.3206862509250641,
    0.34547969698905945,
    0.4059242308139801,
    0.37045255303382874,
    0.3480622172355652,
    0.37306272983551025,
    0.3920596241950989,
    0.40932366251945496,
    0.3445296287536621,
    0.3574737310409546,
    0.3811635673046112,
    0.3584311902523041,
    0.3597073256969452,
    0.3053266108036041,
    0.393525093793869,
    0.4078885018825531,
    0.35470858216285706,
    0.35214516520500183,
    0.3771066665649414,
    0.34690767526626587,
    0.3592628836631775,
    0.39282840490341187,
    0.3734046518802643,
    0.3803803026676178,
    0.35375455021858215,
    0.40528327226638794,
    0.3920823335647583,
    0.3762809634208679,
    0.33432310819625854,
    0.3631996810436249,
    0.3813430070877075,
    0.38190627098083496,
    0.4024656116962433,
    0.39443740248680115,
    0.3398962616920471,
    0.4202720820903778,
    0.4380113482475281,
    0.31801480054855347,
    0.3859875500202179,
    0.3830428123474121,
    0.368793785572052,
    0.3807092010974884,
    0.4201032519340515,
    0.3247261047363281,
    0.3744301199913025,
    0.3566184639930725,
    0.3894624710083008,
    0.2968987822532654,
    0.4020902216434479,
    0.36115244030952454,
    0.4115467071533203,
    0.41131094098091125,
    0.3855544924736023,
    0.43718060851097107,
    0.3726952373981476,
    0.3188329041004181,
    0.39715343713760376,
    0.2769855260848999,
    0.402375191450119,
    0.41754552721977234,
    0.3660837709903717,
    0.274251788854599,
    0.40903326869010925,
    0.29654642939567566,
    0.3694072365760803,
    0.38814833760261536,
    0.41762101650238037,
    0.343817800283432,
    0.4112257659435272,
    0.3980543613433838,
    0.37370961904525757,
    0.3173947334289551,
    0.3746802806854248,
    0.2797333002090454,
    0.33168715238571167,
    0.342540979385376,
    0.3517288863658905,
    0.33059215545654297,
    0.3838675320148468,
    0.3849177062511444,
    0.3906800448894501,
    0.42983999848365784,
    0.26573312282562256,
    0.3945960998535156,
    0.40106892585754395,
    0.29959332942962646,
    0.36978068947792053,
    0.3556567430496216,
    0.37646788358688354,
    0.39951515197753906,
    0.3749373257160187,
    0.3674739897251129,
    0.30149081349372864,
    0.37974312901496887,
    0.2569637894630432,
    0.3517536520957947,
    0.3724328875541687,
    0.3470882177352905,
    0.40411898493766785,
    0.3931582272052765,
    0.3501618504524231,
    0.38859593868255615,
    0.42357319593429565,
    0.3989331126213074,
    0.4196232557296753,
    0.40062034130096436,
    0.3705425262451172,
    0.3762025237083435,
    0.36173439025878906,
    0.36909857392311096,
    0.32704347372055054,
    0.4333310127258301,
    0.36598631739616394,
    0.3896757662296295,
    0.34457287192344666,
    0.4119531512260437,
    0.41220998764038086,
    0.4036463499069214,
    0.41629770398139954,
    0.36452507972717285,
    0.41736772656440735,
    0.38888493180274963,
    0.3112980127334595,
    0.2944546043872833,
    0.3121555745601654,
    0.3511045575141907,
    0.38413116335868835,
    0.3916032314300537,
    0.3522677719593048,
    0.36129215359687805,
    0.40329793095588684,
    0.3824595510959625,
    0.34459495544433594,
    0.37907421588897705,
    0.2980552315711975,
    0.3359190821647644,
    0.36541855335235596,
    0.36157336831092834,
    0.2648907005786896,
    0.3653959035873413,
    0.4021005630493164,
    0.3902524411678314,
    0.36997848749160767,
    0.4007425010204315,
    0.3810962438583374,
    0.37829291820526123,
    0.4032288193702698,
    0.4466879367828369,
    0.3949533998966217,
    0.38646888732910156,
    0.3839379549026489,
    0.3930138051509857,
    0.390300452709198,
    0.42342105507850647,
    0.3955969214439392,
    0.4203278720378876,
    0.3890194296836853,
    0.32378950715065,
    0.4107896387577057,
    0.3782657980918884,
    0.36208394169807434,
    0.2942862808704376,
    0.36009788513183594,
    0.3865581154823303,
    0.324737012386322,
    0.34793269634246826,
    0.40934544801712036,
    0.38683512806892395,
    0.3096444010734558,
    0.38277876377105713,
    0.33744680881500244,
    0.38685959577560425,
    0.3586040139198303,
    0.38724464178085327,
    0.28896284103393555,
    0.4210139513015747,
    0.35571444034576416,
    0.297955721616745,
    0.3465205430984497,
    0.38430923223495483,
    0.3679809272289276,
    0.39928677678108215,
    0.3704870641231537,
    0.29610416293144226,
    0.3582722246646881,
    0.3261123299598694,
    0.41485366225242615,
    0.3754844665527344,
    0.3965631425380707,
    0.41075316071510315,
    0.38953128457069397,
    0.3033653795719147,
    0.4037955105304718,
    0.390568345785141,
    0.35785308480262756,
    0.4045088589191437,
    0.4054737985134125,
    0.3793942332267761,
    0.3567306399345398,
    0.29504263401031494,
    0.38150084018707275,
    0.3236149847507477,
    0.36369651556015015,
    0.3050747513771057,
    0.39484933018684387,
    0.3777010440826416,
    0.4368605613708496,
    0.27611640095710754,
    0.3598007261753082,
    0.35539624094963074,
    0.4275038540363312,
    0.3628622889518738,
    0.3808457553386688,
    0.37342366576194763,
    0.3488026261329651,
    0.3825780749320984,
    0.2700657546520233,
    0.3714025020599365,
    0.4058660864830017,
    0.37793001532554626,
    0.35180407762527466,
    0.3663119971752167,
    0.37937691807746887,
    0.38944950699806213,
    0.40023288130760193,
    0.3574267327785492,
    0.28911715745925903,
    0.3904673159122467,
    0.41130608320236206,
    0.37921926379203796,
    0.38700070977211,
    0.2602064907550812,
    0.3924436867237091,
    0.3473372757434845,
    0.3469928205013275,
    0.3708992302417755,
    0.38699793815612793,
    0.29476198554039,
    0.33792218565940857,
    0.2738896906375885,
    0.35987186431884766,
    0.38422468304634094,
    0.39349377155303955,
    0.3446061909198761,
    0.38336580991744995,
    0.4189341962337494,
    0.36242803931236267,
    0.33126169443130493,
    0.40857601165771484,
    0.33516570925712585,
    0.38350710272789,
    0.318741112947464,
    0.2611091732978821,
    0.33216696977615356,
    0.387875497341156,
    0.3760943114757538,
    0.2872229516506195,
    0.35675501823425293,
    0.3474045991897583,
    0.35915693640708923,
    0.3823411464691162,
    0.3967287242412567,
    0.3578517735004425,
    0.3952653110027313,
    0.3720833361148834,
    0.36304542422294617,
    0.34112223982810974,
    0.3371807038784027,
    0.3623030483722687,
    0.29428794980049133,
    0.38754671812057495,
    0.3815842568874359,
    0.3364751935005188,
    0.40500608086586,
    0.38721540570259094,
    0.3703034520149231,
    0.3475569784641266,
    0.2957649528980255,
    0.28942131996154785,
    0.3659340441226959,
    0.38337498903274536,
    0.36842501163482666,
    0.38309797644615173,
    0.370650053024292,
    0.398436039686203,
    0.35837259888648987,
    0.41156935691833496,
    0.4031621515750885,
    0.39791738986968994,
    0.3996180593967438,
    0.3894565999507904,
    0.38317960500717163,
    0.3740066587924957,
    0.3453226089477539,
    0.3346545994281769,
    0.41303399205207825,
    0.4366869628429413,
    0.37145164608955383,
    0.3688276708126068,
    0.36061400175094604,
    0.36473745107650757,
    0.37195226550102234,
    0.3572937548160553,
    0.35419750213623047,
    0.39429566264152527,
    0.3757082521915436,
    0.38320672512054443,
    0.3579096794128418,
    0.37914150953292847,
    0.3486751317977905,
    0.38460516929626465,
    0.3195699155330658,
    0.39292800426483154,
    0.4327956736087799,
    0.39236292243003845,
    0.33206912875175476,
    0.3615272343158722,
    0.34526073932647705,
    0.4021244943141937,
    0.399659126996994,
    0.40226444602012634,
    0.2826525866985321,
    0.3982834219932556,
    0.3615465462207794,
    0.40523573756217957,
    0.36650440096855164,
    0.38737213611602783,
    0.40421897172927856,
    0.34723374247550964,
    0.31157392263412476,
    0.3603014349937439,
    0.3926140069961548,
    0.4074203073978424,
    0.33543887734413147,
    0.4314185380935669,
    0.41815274953842163,
    0.4016638398170471,
    0.32494789361953735,
    0.34627798199653625,
    0.3313814103603363,
    0.3648093640804291,
    0.2638719975948334,
    0.44382479786872864,
    0.40856802463531494,
    0.33817946910858154,
    0.3581085205078125,
    0.3942318558692932,
    0.24402637779712677,
    0.39837968349456787,
    0.3582250475883484,
    0.30864766240119934,
    0.35336270928382874,
    0.3183126449584961,
    0.37198927998542786,
    0.37021976709365845,
    0.43786266446113586,
    0.43692222237586975,
    0.33889296650886536,
    0.4235262870788574,
    0.3953077793121338,
    0.28323715925216675,
    0.3675898611545563,
    0.35833561420440674,
    0.40031182765960693,
    0.36781659722328186,
    0.42398831248283386,
    0.3389873802661896,
    0.3377971351146698,
    0.4185863733291626,
    0.3939197361469269,
    0.36708328127861023,
    0.38262754678726196,
    0.4266197979450226,
    0.25609782338142395,
    0.36819159984588623,
    0.32948246598243713,
    0.36893466114997864,
    0.3455021381378174,
    0.3943558633327484,
    0.17943395674228668,
    0.4275338649749756,
    0.3887246251106262,
    0.37203800678253174,
    0.40872737765312195,
    0.37752482295036316,
    0.2911979556083679,
    0.31304213404655457,
    0.3358476161956787,
    0.3535166382789612,
    0.3893801271915436,
    0.35530081391334534,
    0.400605708360672,
    0.3882029354572296,
    0.29435521364212036,
    0.4062083661556244,
    0.39517414569854736,
    0.36395713686943054,
    0.4202522039413452,
    0.35715463757514954,
    0.3638428747653961,
    0.4028129279613495,
    0.3723422586917877,
    0.35750266909599304,
    0.35589584708213806,
    0.34066691994667053,
    0.3739439845085144,
    0.26023605465888977,
    0.37454715371131897,
    0.37220802903175354,
    0.36754414439201355,
    0.3641355037689209,
    0.3118688762187958,
    0.3752341866493225,
    0.4105978012084961,
    0.33132290840148926,
    0.30362337827682495,
    0.34468314051628113,
    0.33757779002189636,
    0.3587726354598999,
    0.35015594959259033,
    0.3824736773967743,
    0.41113996505737305,
    0.37145400047302246,
    0.3719283938407898,
    0.4025534391403198,
    0.37042710185050964,
    0.3742314279079437,
    0.3842249810695648,
    0.3507225215435028,
    0.3830632269382477,
    0.32926490902900696,
    0.34513723850250244,
    0.42592087388038635,
    0.34832099080085754,
    0.3476773798465729,
    0.41926220059394836,
    0.30754154920578003,
    0.38858309388160706,
    0.4132225811481476,
    0.38353532552719116,
    0.46222928166389465,
    0.3979288637638092,
    0.3823656737804413,
    0.40491175651550293,
    0.3247363269329071,
    0.3006858229637146,
    0.3863447308540344,
    0.3416496813297272,
    0.417802631855011,
    0.40450289845466614,
    0.36635932326316833,
    0.3120689392089844,
    0.3537692129611969,
    0.3629356622695923,
    0.38565197587013245,
    0.37818005681037903,
    0.3468146324157715,
    0.4270470142364502,
    0.37191832065582275,
    0.41232985258102417,
    0.38030755519866943,
    0.40106382966041565,
    0.3750324845314026,
    0.3994128406047821,
    0.3254656493663788,
    0.32063087821006775,
    0.3884889483451843,
    0.3961476981639862,
    0.40322548151016235,
    0.3257775902748108,
    0.43196672201156616,
    0.3910340964794159,
    0.35527512431144714,
    0.32293638586997986,
    0.39538338780403137,
    0.34117555618286133,
    0.38412144780158997,
    0.43601182103157043,
    0.3666503131389618,
    0.37782710790634155,
    0.3383524715900421,
    0.3737107813358307,
    0.3943176567554474,
    0.38043829798698425,
    0.39552435278892517,
    0.3686816990375519,
    0.4203546345233917,
    0.35537591576576233,
    0.40138953924179077,
    0.3795115649700165,
    0.3785545229911804,
    0.3961089849472046,
    0.413298100233078,
    0.3984001576900482,
    0.3238510489463806,
    0.38760045170783997,
    0.31123068928718567,
    0.3295806646347046,
    0.3971736431121826,
    0.39354684948921204,
    0.3638450503349304,
    0.3837214708328247,
    0.4053502678871155,
    0.38309985399246216,
    0.42090338468551636,
    0.3405771851539612,
    0.26998263597488403,
    0.3860997259616852,
    0.395652711391449,
    0.39274752140045166,
    0.3364790678024292,
    0.31071239709854126,
    0.32649433612823486,
    0.391794353723526,
    0.3823246359825134,
    0.3897419273853302,
    0.3529948890209198,
    0.36931443214416504,
    0.36079785227775574,
    0.409981906414032,
    0.3517457842826843,
    0.3935388922691345,
    0.33917999267578125,
    0.3592083156108856,
    0.4228035807609558,
    0.42383497953414917,
    0.4182618260383606,
    0.40784579515457153,
    0.31829333305358887,
    0.4008362591266632,
    0.3670693337917328,
    0.4069361388683319,
    0.3752793073654175,
    0.4015708267688751,
    0.359529584646225,
    0.41129446029663086,
    0.41217759251594543,
    0.3342287242412567,
    0.3708701431751251,
    0.40838971734046936,
    0.3184469938278198,
    0.3957192301750183,
    0.3717031478881836,
    0.38069283962249756,
    0.3696227967739105,
    0.3644293248653412,
    0.36861059069633484,
    0.4139735698699951,
    0.32571864128112793,
    0.4018721878528595,
    0.39792677760124207,
    0.41738656163215637,
    0.4218347370624542,
    0.35224807262420654,
    0.34111854434013367,
    0.43154245615005493,
    0.39236316084861755,
    0.25326722860336304,
    0.3024778962135315,
    0.37400394678115845,
    0.3873620331287384,
    0.30145856738090515,
    0.4058617055416107,
    0.35855427384376526,
    0.333596795797348,
    0.3584926426410675,
    0.39859718084335327,
    0.37636327743530273,
    0.3901941776275635,
    0.38966667652130127,
    0.3922593891620636,
    0.36634010076522827,
    0.33646708726882935,
    0.39637047052383423,
    0.38704368472099304,
    0.4109684228897095,
    0.34228283166885376,
    0.38367682695388794,
    0.38763317465782166,
    0.33849549293518066,
    0.38155439496040344,
    0.37202951312065125,
    0.4133070409297943,
    0.4022918939590454,
    0.36482924222946167,
    0.4205802381038666,
    0.36707544326782227,
    0.40291494131088257,
    0.3711332678794861,
    0.294147789478302,
    0.40311673283576965,
    0.37709367275238037,
    0.38909661769866943,
    0.37021735310554504,
    0.40693140029907227,
    0.32887428998947144,
    0.2859959602355957,
    0.3986133635044098,
    0.3915227949619293,
    0.40997013449668884,
    0.41223204135894775,
    0.4013373851776123,
    0.3591698408126831,
    0.3677397668361664,
    0.3528824746608734,
    0.2906128168106079,
    0.3851028382778168,
    0.3395814299583435,
    0.40990883111953735,
    0.4093354642391205,
    0.34939369559288025,
    0.36678028106689453,
    0.3745226263999939,
    0.40014731884002686,
    0.32848769426345825,
    0.3746895492076874,
    0.38508957624435425,
    0.38798803091049194,
    0.34951719641685486,
    0.3416103422641754,
    0.3900565803050995,
    0.3157845437526703,
    0.27959373593330383,
    0.3730115294456482,
    0.373064786195755,
    0.3391536772251129,
    0.3627333641052246,
    0.38214346766471863,
    0.40847912430763245,
    0.33257555961608887,
    0.4062376022338867,
    0.3416564464569092,
    0.3609689474105835,
    0.33185237646102905,
    0.3741035759449005,
    0.2364736944437027,
    0.3514575660228729,
    0.4039902687072754,
    0.35318493843078613,
    0.38256537914276123,
    0.39348137378692627,
    0.31502580642700195,
    0.41815218329429626,
    0.40207481384277344,
    0.38442328572273254,
    0.4240246117115021,
    0.35992181301116943,
    0.3423512279987335,
    0.3922935128211975,
    0.35112297534942627,
    0.3927413523197174,
    0.39165177941322327,
    0.38192039728164673,
    0.4102185368537903,
    0.236404150724411,
    0.3612172603607178,
    0.4149214029312134,
    0.33648332953453064,
    0.37170854210853577,
    0.38073059916496277,
    0.35600605607032776,
    0.4307405650615692,
    0.3879068195819855,
    0.3383609652519226,
    0.32961609959602356,
    0.41955479979515076,
    0.4396411180496216,
    0.408090740442276,
    0.40129268169403076,
    0.3870268166065216,
    0.3309297263622284,
    0.33610203862190247,
    0.2761373221874237,
    0.3527418076992035,
    0.288741797208786,
    0.3777095377445221,
    0.3201252222061157,
    0.4068511128425598,
    0.3599579930305481,
    0.39166978001594543,
    0.36986038088798523,
    0.43163105845451355,
    0.38305553793907166,
    0.35627761483192444,
    0.3461090326309204,
    0.3645484447479248,
    0.3319132328033447,
    0.3457038700580597,
    0.2603122591972351,
    0.3419676125049591,
    0.2775517702102661,
    0.3126261532306671,
    0.3699873983860016,
    0.3728954792022705,
    0.37998923659324646,
    0.321186900138855,
    0.41157346963882446,
    0.38233646750450134,
    0.38555648922920227,
    0.38548827171325684,
    0.3993171751499176,
    0.3714516758918762,
    0.4028995633125305,
    0.3762693703174591,
    0.42925599217414856,
    0.36074039340019226,
    0.3614611327648163,
    0.3204285204410553,
    0.23117460310459137,
    0.40111586451530457,
    0.20711776614189148,
    0.370737224817276,
    0.3717508018016815,
    0.28149673342704773,
    0.2921680808067322,
    0.3458046317100525,
    0.34599000215530396,
    0.3321785032749176,
    0.40830880403518677,
    0.40788474678993225,
    0.37810811400413513,
    0.33362188935279846,
    0.3791387975215912,
    0.3358641266822815,
    0.2876342236995697,
    0.37695860862731934,
    0.3795637786388397,
    0.3784051239490509,
    0.39519643783569336,
    0.3724767863750458,
    0.3846505880355835,
    0.39658740162849426,
    0.40223217010498047,
    0.3613637387752533,
    0.36795100569725037,
    0.2808517515659332,
    0.3855801522731781,
    0.37135085463523865,
    0.35948246717453003,
    0.3941493332386017,
    0.4087288975715637,
    0.3937784433364868,
    0.3652150630950928,
    0.3796229958534241,
    0.43027815222740173,
    0.3470514714717865,
    0.3149956166744232,
    0.3528691530227661,
    0.38439857959747314,
    0.34193965792655945,
    0.3523099422454834,
    0.3695068061351776,
    0.36672428250312805,
    0.3727469742298126,
    0.371777206659317,
    0.36192622780799866,
    0.3610709607601166,
    0.351024866104126,
    0.38957679271698,
    0.3389504849910736,
    0.3469817042350769,
    0.4191640615463257,
    0.3391028642654419,
    0.3206433057785034,
    0.28460943698883057,
    0.35118886828422546,
    0.26664823293685913,
    0.3999527096748352,
    0.38690483570098877,
    0.3893020749092102,
    0.3998083770275116,
    0.2862952947616577,
    0.40535077452659607,
    0.3713390529155731,
    0.4144742786884308,
    0.392412930727005,
    0.3400943875312805,
    0.3884456753730774,
    0.3811440169811249,
    0.40134772658348083,
    0.33748283982276917,
    0.3177144229412079,
    0.343406081199646,
    0.4426283538341522,
    0.40479186177253723,
    0.4045785963535309,
    0.354187548160553,
    0.3898511230945587,
    0.4122909903526306,
    0.3780941367149353,
    0.39646926522254944,
    0.33135858178138733,
    0.24948738515377045,
    0.30616405606269836,
    0.347625195980072,
    0.40025126934051514,
    0.3174363672733307,
    0.38335031270980835,
    0.3858420252799988,
    0.36490604281425476,
    0.33490419387817383,
    0.4040018618106842,
    0.3660377860069275,
    0.30955415964126587,
    0.383993923664093,
    0.3959451913833618,
    0.36988699436187744,
    0.4520717263221741,
    0.4222606122493744,
    0.37296903133392334,
    0.32350748777389526,
    0.3583490550518036,
    0.3528819680213928,
    0.3215939402580261,
    0.3817766606807709,
    0.39254987239837646,
    0.37751445174217224,
    0.3448091447353363,
    0.35183486342430115,
    0.40425822138786316,
    0.3614724576473236,
    0.3449540436267853,
    0.3794098496437073,
    0.42502066493034363,
    0.35072430968284607,
    0.2969870865345001,
    0.32919222116470337,
    0.33516037464141846,
    0.26961567997932434,
    0.3830418288707733,
    0.37900394201278687,
    0.3799980580806732,
    0.4175405204296112,
    0.4152224361896515,
    0.3842458128929138,
    0.33977988362312317,
    0.42397865653038025,
    0.3821430802345276,
    0.3799155056476593,
    0.3571622669696808,
    0.36045169830322266,
    0.3730480670928955,
    0.3275238871574402,
    0.22336342930793762,
    0.3792981803417206,
    0.36972060799598694,
    0.31770673394203186,
    0.3635413944721222,
    0.3707975447177887,
    0.37645599246025085,
    0.38583049178123474,
    0.32322928309440613,
    0.42283710837364197,
    0.38980379700660706,
    0.3361720144748688,
    0.36020082235336304,
    0.3547362685203552,
    0.37181195616722107,
    0.3873302638530731,
    0.34721341729164124,
    0.36970704793930054,
    0.4449792504310608,
    0.40530821681022644,
    0.3317483961582184,
    0.3791136145591736,
    0.40378379821777344,
    0.3733539283275604,
    0.3602229058742523,
    0.2985020577907562,
    0.32313045859336853,
    0.40857037901878357,
    0.35299134254455566,
    0.3084326386451721,
    0.36356833577156067,
    0.3890087902545929,
    0.40927445888519287,
    0.3019307553768158,
    0.37993180751800537,
    0.3729459345340729,
    0.3964591324329376,
    0.27773258090019226,
    0.3499733805656433,
    0.38003087043762207,
    0.376780241727829,
    0.3893464505672455,
    0.3939943313598633,
    0.3266707956790924,
    0.38887906074523926,
    0.3379323482513428,
    0.3408930003643036,
    0.35942357778549194,
    0.3764004111289978,
    0.4076056480407715,
    0.3044908344745636,
    0.3206893801689148,
    0.37408000230789185,
    0.335966020822525,
    0.34879082441329956,
    0.34226933121681213,
    0.3379506468772888,
    0.2683946490287781,
    0.29244711995124817,
    0.40155133605003357,
    0.34676995873451233,
    0.392006516456604,
    0.2526189386844635,
    0.34642380475997925,
    0.3113742470741272,
    0.38197705149650574,
    0.4509851634502411,
    0.44320550560951233,
    0.3010500371456146,
    0.3441169261932373,
    0.39950889348983765,
    0.37990763783454895,
    0.27728062868118286,
    0.41148364543914795,
    0.36723142862319946,
    0.3349916934967041,
    0.4106956422328949,
    0.42390838265419006,
    0.38433751463890076,
    0.4024374485015869,
    0.36426985263824463,
    0.41496145725250244,
    0.3616134226322174,
    0.289640873670578,
    0.378754198551178,
    0.38598471879959106,
    0.374877005815506,
    0.40491291880607605,
    0.41779425740242004,
    0.38007575273513794,
    0.3091603219509125,
    0.4260832369327545,
    0.29236552119255066,
    0.3736317753791809,
    0.3704409897327423,
    0.34007716178894043,
    0.3869994282722473,
    0.4271494746208191,
    0.37779438495635986,
    0.4001377522945404,
    0.32243385910987854,
    0.4018041491508484,
    0.3670971691608429,
    0.3937397301197052,
    0.35433730483055115,
    0.33973202109336853,
    0.36816859245300293,
    0.34140780568122864,
    0.36368247866630554,
    0.3795658349990845,
    0.3627258837223053,
    0.3883509337902069,
    0.35181930661201477,
    0.26914212107658386,
    0.3521285653114319,
    0.3352685272693634,
    0.36606350541114807,
    0.32039347290992737,
    0.3495352566242218,
    0.39183223247528076,
    0.4211021065711975,
    0.388197660446167,
    0.2551821768283844,
    0.3771093785762787,
    0.358541339635849,
    0.2558807134628296,
    0.37607765197753906,
    0.33240023255348206,
    0.3279516100883484,
    0.35694214701652527,
    0.41986146569252014,
    0.40394824743270874,
    0.34422120451927185,
    0.3690294027328491,
    0.3764205276966095,
    0.36326736211776733,
    0.3830106556415558,
    0.38996219635009766,
    0.3024807572364807,
    0.4063904881477356,
    0.3814915716648102,
    0.38457316160202026,
    0.39321815967559814,
    0.3444144129753113,
    0.32760462164878845,
    0.33306655287742615,
    0.3608208894729614,
    0.37185168266296387,
    0.3636626899242401,
    0.41559866070747375,
    0.35461920499801636,
    0.3747706711292267,
    0.3802098035812378,
    0.4022340774536133,
    0.37708884477615356,
    0.32818445563316345,
    0.3082220256328583,
    0.3864309787750244,
    0.37267929315567017,
    0.37086203694343567,
    0.3600282073020935,
    0.3563501834869385,
    0.38244345784187317,
    0.3791886866092682,
    0.3962058126926422,
    0.3800067901611328,
    0.3063584864139557,
    0.33808353543281555,
    0.38047221302986145,
    0.3049817383289337,
    0.3872676193714142,
    0.3570607900619507,
    0.3519819378852844,
    0.37472450733184814,
    0.36606958508491516,
    0.37789279222488403,
    0.38982295989990234,
    0.23291799426078796,
    0.37191930413246155,
    0.3731257915496826,
    0.3855697810649872,
    0.38785481452941895,
    0.3919947147369385,
    0.40333354473114014,
    0.38356080651283264,
    0.39006108045578003,
    0.3849303722381592,
    0.41945046186447144,
    0.44926580786705017,
    0.3588014245033264,
    0.2712712287902832,
    0.35063210129737854,
    0.3582950830459595,
    0.35679757595062256,
    0.3740740418434143,
    0.31469419598579407,
    0.38185736536979675,
    0.2283928096294403,
    0.37679770588874817,
    0.41265466809272766,
    0.30505356192588806,
    0.3719642162322998,
    0.2568870782852173,
    0.32822707295417786,
    0.39165499806404114,
    0.3920050263404846,
    0.39139696955680847,
    0.276114284992218,
    0.26280665397644043,
    0.38717731833457947,
    0.34419146180152893,
    0.33296820521354675,
    0.41548702120780945,
    0.39580073952674866,
    0.36092931032180786,
    0.36248865723609924,
    0.2979283332824707,
    0.37502729892730713,
    0.3494790494441986,
    0.3552645146846771,
    0.31230616569519043,
    0.3688923716545105,
    0.2943403124809265,
    0.2666560411453247,
    0.37741750478744507,
    0.363040030002594,
    0.36793771386146545,
    0.38438671827316284,
    0.3603474497795105,
    0.36555975675582886,
    0.3859160244464874,
    0.3410548269748688,
    0.37758639454841614,
    0.37399953603744507,
    0.3762592673301697,
    0.376257985830307,
    0.3299746513366699,
    0.39348480105400085,
    0.3633783161640167,
    0.3703957796096802,
    0.38620299100875854,
    0.3568131923675537,
    0.3757299482822418,
    0.32682904601097107,
    0.3732853829860687,
    0.3365967273712158,
    0.3530205488204956,
    0.3988473415374756,
    0.3677636981010437,
    0.3311230540275574,
    0.3506682813167572,
    0.35664209723472595,
    0.3582468032836914,
    0.35779649019241333,
    0.3533041477203369,
    0.4003355801105499,
    0.31655120849609375,
    0.3360039293766022,
    0.36533787846565247,
    0.3689379394054413,
    0.40884625911712646,
    0.3224037289619446,
    0.42051947116851807,
    0.3986557424068451,
    0.4249860346317291,
    0.4007210433483124,
    0.3789513409137726,
    0.35064423084259033,
    0.4085630476474762,
    0.39288201928138733,
    0.3666301965713501,
    0.38642823696136475,
    0.4178732931613922,
    0.3445586562156677,
    0.40375304222106934,
    0.3495166599750519,
    0.33971741795539856,
    0.35382920503616333,
    0.34960290789604187,
    0.3763790726661682,
    0.34515559673309326,
    0.3469575345516205,
    0.28173187375068665,
    0.35151833295822144,
    0.3446963131427765,
    0.38034018874168396,
    0.32827407121658325,
    0.39981502294540405,
    0.3764525353908539,
    0.31759288907051086,
    0.30496805906295776,
    0.40459099411964417,
    0.4091912508010864,
    0.38804084062576294,
    0.37495169043540955,
    0.41351139545440674,
    0.35631632804870605,
    0.3837990164756775,
    0.30545786023139954,
    0.3457144796848297,
    0.2816762328147888,
    0.369856595993042,
    0.29821324348449707,
    0.2974289059638977,
    0.40431898832321167,
    0.34529271721839905,
    0.3519008755683899,
    0.39570266008377075,
    0.3650760054588318,
    0.38442549109458923,
    0.386888325214386,
    0.29952239990234375,
    0.36211729049682617,
    0.40134069323539734,
    0.3929746150970459,
    0.2728462517261505,
    0.394214004278183,
    0.3482099771499634,
    0.37593939900398254,
    0.3889782726764679,
    0.40791356563568115,
    0.42360126972198486,
    0.3272516131401062,
    0.3763377368450165,
    0.3651234209537506,
    0.38640502095222473,
    0.4211061894893646,
    0.37113651633262634,
    0.38025033473968506,
    0.3690827488899231,
    0.4010840356349945,
    0.40474849939346313,
    0.3525031805038452,
    0.3800939917564392,
    0.41635367274284363,
    0.34916141629219055,
    0.3628435432910919,
    0.403272420167923,
    0.4107859432697296,
    0.35601019859313965,
    0.2799201011657715,
    0.3645411431789398,
    0.31107795238494873,
    0.3313029110431671,
    0.3772067427635193,
    0.3963695466518402,
    0.41623616218566895,
    0.27766138315200806,
    0.35581114888191223,
    0.39459213614463806,
    0.3829147219657898,
    0.3706490695476532,
    0.3753449320793152,
    0.41282179951667786,
    0.34462830424308777,
    0.38660192489624023,
    0.31508880853652954,
    0.41194218397140503,
    0.39653855562210083,
    0.3707827925682068,
    0.4361012279987335,
    0.41692686080932617,
    0.37325572967529297,
    0.3903875946998596,
    0.2961083948612213,
    0.363189697265625,
    0.3794010877609253,
    0.3771882653236389,
    0.40466639399528503,
    0.379704087972641,
    0.35354119539260864,
    0.3740716278553009,
    0.37225377559661865,
    0.37112921476364136,
    0.3424035608768463,
    0.41120827198028564,
    0.38752856850624084,
    0.3029469847679138,
    0.39735934138298035,
    0.3693458139896393,
    0.2986990809440613,
    0.2484389990568161,
    0.35742810368537903,
    0.3937514126300812,
    0.40164297819137573,
    0.35094743967056274,
    0.40470096468925476,
    0.38895899057388306,
    0.34702759981155396,
    0.41375625133514404,
    0.3776804208755493,
    0.38105055689811707,
    0.39318254590034485,
    0.3158074617385864,
    0.268572062253952,
    0.39233192801475525,
    0.3566341698169708,
    0.4258348345756531,
    0.3746253252029419,
    0.3846907615661621,
    0.36308014392852783,
    0.332070916891098,
    0.37095847725868225,
    0.361129492521286,
    0.38472095131874084,
    0.41308149695396423,
    0.3699973225593567,
    0.4019007086753845,
    0.37529653310775757,
    0.3815034031867981,
    0.3635815680027008,
    0.3556123673915863,
    0.3945504426956177,
    0.38028213381767273,
    0.3801144063472748,
    0.3519006669521332,
    0.33983114361763,
    0.4037575125694275,
    0.3762657046318054,
    0.2277573049068451,
    0.4220292568206787,
    0.38767656683921814,
    0.41214627027511597,
    0.3777692914009094,
    0.4126184582710266,
    0.3848607838153839,
    0.36101409792900085,
    0.3788892924785614,
    0.39409303665161133,
    0.3976903557777405,
    0.40788671374320984,
    0.3627389371395111,
    0.35383719205856323,
    0.36761850118637085,
    0.37493017315864563,
    0.3826146125793457,
    0.37709203362464905,
    0.37062546610832214,
    0.3579646646976471,
    0.3426441252231598,
    0.3972991704940796,
    0.39538881182670593,
    0.3260343670845032,
    0.3793031871318817,
    0.37140631675720215,
    0.3412489593029022,
    0.39847850799560547,
    0.39935025572776794,
    0.4081895351409912,
    0.41821062564849854,
    0.41025057435035706,
    0.3578948676586151,
    0.3534710705280304,
    0.42462605237960815,
    0.37912628054618835,
    0.42967742681503296,
    0.4157765805721283,
    0.3588542342185974,
    0.3906104266643524,
    0.38110870122909546,
    0.29874029755592346,
    0.4131459593772888,
    0.3991478979587555,
    0.37098586559295654,
    0.3947845995426178,
    0.27585747838020325,
    0.30395761132240295,
    0.3779866695404053,
    0.32879990339279175,
    0.3782133460044861,
    0.3615879416465759,
    0.4598631262779236,
    0.4291253089904785,
    0.2734527885913849,
    0.4209115207195282,
    0.3497360050678253,
    0.38496774435043335,
    0.3192707598209381,
    0.39729517698287964,
    0.3746384084224701,
    0.40201812982559204,
    0.38219907879829407,
    0.3268725574016571,
    0.3726121485233307,
    0.379884272813797,
    0.34635406732559204,
    0.27995842695236206,
    0.32176002860069275,
    0.3372666835784912,
    0.3286002576351166,
    0.290333092212677,
    0.3595160245895386,
    0.37460875511169434,
    0.3772451877593994,
    0.3755039870738983,
    0.3826625943183899,
    0.3967573344707489,
    0.39912882447242737,
    0.3454727232456207,
    0.37975960969924927,
    0.4033348262310028,
    0.40030810236930847,
    0.4037938416004181,
    0.3889467418193817,
    0.3144991099834442,
    0.3261622488498688,
    0.3571462035179138,
    0.35395723581314087,
    0.3732963800430298,
    0.39588701725006104,
    0.3744480311870575,
    0.33734330534935,
    0.3824470043182373,
    0.4015660285949707,
    0.3325270414352417,
    0.4086975157260895,
    0.39448636770248413,
    0.3508310616016388,
    0.31400418281555176,
    0.4131318926811218,
    0.3400714099407196,
    0.2642834186553955,
    0.3347877860069275,
    0.38090917468070984,
    0.37563133239746094,
    0.3701477646827698,
    0.23432904481887817,
    0.3032083809375763,
    0.34904250502586365,
    0.3782116174697876,
    0.4090474247932434,
    0.3273356556892395,
    0.36712148785591125,
    0.40295127034187317,
    0.3146097958087921,
    0.38724270462989807,
    0.3928396999835968,
    0.3679232597351074,
    0.2791684865951538,
    0.3740202784538269,
    0.45551878213882446,
    0.35519343614578247,
    0.3709808886051178,
    0.40744906663894653,
    0.42797812819480896,
    0.3587978780269623,
    0.37596261501312256,
    0.3780209720134735,
    0.37739601731300354,
    0.29535090923309326,
    0.38201791048049927,
    0.31944209337234497,
    0.320035457611084,
    0.3550735116004944,
    0.3791472613811493,
    0.38321471214294434,
    0.38977786898612976,
    0.375369131565094,
    0.37901726365089417,
    0.3323104679584503,
    0.34654200077056885,
    0.3921436071395874,
    0.3707660138607025,
    0.353821337223053,
    0.3778667151927948,
    0.3370383083820343,
    0.3794969320297241,
    0.35177648067474365,
    0.3766785264015198,
    0.3719712793827057,
    0.4356117248535156,
    0.3980792462825775,
    0.3908976912498474,
    0.36915123462677,
    0.4003479480743408,
    0.3066312074661255,
    0.38676008582115173,
    0.36050647497177124,
    0.3492357134819031,
    0.38518956303596497,
    0.2956109941005707,
    0.3020612597465515,
    0.385139137506485,
    0.40697163343429565,
    0.3091871440410614,
    0.37609225511550903,
    0.41153085231781006,
    0.3078016936779022,
    0.35693827271461487,
    0.2995035648345947,
    0.4060794711112976,
    0.33665984869003296,
    0.3858649730682373,
    0.35791346430778503,
    0.3670198619365692,
    0.3688879907131195,
    0.3071410655975342,
    0.24786855280399323,
    0.3609895408153534,
    0.42710432410240173,
    0.41212722659111023,
    0.3078591227531433,
    0.38683271408081055,
    0.3961660861968994,
    0.4032061994075775,
    0.39034974575042725,
    0.3788892924785614,
    0.33287835121154785,
    0.37032726407051086,
    0.3381167948246002,
    0.3666466772556305,
    0.35994845628738403,
    0.28763914108276367,
    0.3278926610946655,
    0.39317527413368225,
    0.38971415162086487,
    0.36886805295944214,
    0.3049536943435669,
    0.409907728433609,
    0.4140397608280182,
    0.3536964952945709,
    0.40511995553970337,
    0.3371583819389343,
    0.3503406047821045,
    0.3752348721027374,
    0.3583207130432129,
    0.3879186809062958,
    0.3751606345176697,
    0.40665698051452637,
    0.32909607887268066,
    0.38566190004348755,
    0.3804734945297241,
    0.3659381568431854,
    0.423846960067749,
    0.41873034834861755,
    0.364565372467041,
    0.40600019693374634,
    0.42141106724739075,
    0.42039579153060913,
    0.38575100898742676,
    0.4190206527709961,
    0.41921401023864746,
    0.3412487804889679,
    0.36142030358314514,
    0.4096677899360657,
    0.3115973472595215,
    0.3186184763908386,
    0.3732792139053345,
    0.3970564305782318,
    0.39999309182167053,
    0.37831786274909973,
    0.40974971652030945,
    0.36213597655296326,
    0.39195922017097473,
    0.32346317172050476,
    0.3776487410068512,
    0.2977125942707062,
    0.3940722942352295,
    0.2397795468568802,
    0.3511206805706024,
    0.32065242528915405,
    0.3852984309196472,
    0.3295280635356903,
    0.37133726477622986,
    0.36463820934295654,
    0.3731671869754791,
    0.3802070915699005,
    0.29468417167663574,
    0.3202543556690216,
    0.3496522307395935,
    0.3829348385334015,
    0.43252360820770264,
    0.3443143367767334,
    0.3509698212146759,
    0.38061392307281494,
    0.39347752928733826,
    0.40588754415512085,
    0.37678763270378113,
    0.2592098116874695,
    0.38276487588882446,
    0.39714956283569336,
    0.3592286705970764,
    0.37238970398902893,
    0.3456535339355469,
    0.38144153356552124,
    0.308935284614563,
    0.35805678367614746,
    0.3625480830669403,
    0.35465720295906067,
    0.3364868760108948,
    0.31874915957450867,
    0.31414371728897095,
    0.3731570541858673,
    0.4134286642074585,
    0.3667391836643219,
    0.25472983717918396,
    0.41077643632888794,
    0.3510678708553314,
    0.3767489790916443,
    0.40099963545799255,
    0.4154249131679535,
    0.30880624055862427,
    0.3762344717979431,
    0.3503247797489166,
    0.3264783024787903,
    0.3187866508960724,
    0.3336107134819031,
    0.4068237245082855,
    0.3703747093677521,
    0.3141106367111206,
    0.34493619203567505,
    0.4063046872615814,
    0.4139401316642761,
    0.3863426148891449,
    0.3949320316314697,
    0.38320621848106384,
    0.3503442406654358,
    0.3266068994998932,
    0.3314119279384613,
    0.3156321346759796,
    0.3898276686668396,
    0.3944653272628784,
    0.30592066049575806,
    0.27464282512664795,
    0.36590009927749634,
    0.3434475064277649,
    0.42590606212615967,
    0.34007662534713745,
    0.3484128415584564,
    0.38712650537490845,
    0.37341421842575073,
    0.37590888142585754,
    0.3528129458427429,
    0.37590232491493225,
    0.34235432744026184,
    0.3634801208972931,
    0.40001043677330017,
    0.29543474316596985,
    0.3683560788631439,
    0.37762337923049927,
    0.403903067111969,
    0.3763074278831482,
    0.39439260959625244,
    0.334253191947937,
    0.3581828773021698,
    0.348755419254303,
    0.33641502261161804,
    0.3545059859752655,
    0.37328335642814636,
    0.38836437463760376,
    0.3934538960456848,
    0.41844990849494934,
    0.37318119406700134,
    0.29463058710098267,
    0.3000872731208801,
    0.3769986033439636,
    0.35396236181259155,
    0.3909095525741577,
    0.39219608902931213,
    0.33236584067344666,
    0.40574944019317627,
    0.3692452311515808,
    0.39440178871154785,
    0.3218669593334198,
    0.272468239068985,
    0.22752875089645386,
    0.359600305557251,
    0.3947245180606842,
    0.3903510868549347,
    0.39654776453971863,
    0.4059131443500519,
    0.36258894205093384,
    0.3544181287288666,
    0.3280588984489441,
    0.3491869866847992,
    0.37491196393966675,
    0.37535783648490906,
    0.33342352509498596,
    0.3357889950275421,
    0.3584655523300171,
    0.3745754063129425,
    0.29275208711624146,
    0.2796550393104553,
    0.41393932700157166,
    0.3884044289588928,
    0.2702247202396393,
    0.36585932970046997,
    0.41117459535598755,
    0.38497692346572876,
    0.33906757831573486,
    0.32878556847572327,
    0.4523414075374603,
    0.3893323838710785,
    0.3797202706336975,
    0.3231234550476074,
    0.32712048292160034,
    0.3735749423503876,
    0.3735872209072113,
    0.35486331582069397,
    0.32906901836395264,
    0.44492101669311523,
    0.39999738335609436,
    0.39324960112571716,
    0.3580113649368286,
    0.38204386830329895,
    0.438497394323349,
    0.3553667664527893,
    0.3310385048389435,
    0.4020308256149292,
    0.30319616198539734,
    0.3981125056743622,
    0.3340613543987274,
    0.3662315011024475,
    0.3808581233024597,
    0.35670384764671326,
    0.3981180489063263,
    0.366275429725647,
    0.3904605507850647,
    0.30559542775154114,
    0.41007548570632935,
    0.35620784759521484,
    0.371758371591568,
    0.3652768135070801,
    0.3987579643726349,
    0.3460111618041992,
    0.3802900016307831,
    0.3080330789089203,
    0.377803772687912,
    0.33949753642082214,
    0.3876415193080902,
    0.27966997027397156,
    0.3775760531425476,
    0.42463621497154236,
    0.4398820400238037,
    0.3821759521961212,
    0.342730849981308,
    0.27967578172683716,
    0.3627054989337921,
    0.32898592948913574,
    0.36690554022789,
    0.39147815108299255,
    0.39930960536003113,
    0.38666510581970215,
    0.36336949467658997,
    0.2629581093788147,
    0.3685251772403717,
    0.32016900181770325,
    0.3098966181278229,
    0.3362523913383484,
    0.38633984327316284,
    0.3908937871456146,
    0.36317163705825806,
    0.40163350105285645,
    0.3857477307319641,
    0.4292418658733368,
    0.40591633319854736,
    0.3808891475200653,
    0.3766445517539978,
    0.37538474798202515,
    0.35312172770500183,
    0.3615507185459137,
    0.30274176597595215,
    0.3362816274166107,
    0.36710792779922485,
    0.2896024286746979,
    0.3570239543914795,
    0.35759034752845764,
    0.349291056394577,
    0.30059024691581726,
    0.35494041442871094,
    0.38048267364501953,
    0.30261361598968506,
    0.3497633934020996,
    0.3092062771320343,
    0.3322073817253113,
    0.336296945810318,
    0.3912087678909302,
    0.3701486885547638,
    0.28216370940208435,
    0.3480600118637085,
    0.37269851565361023,
    0.40727609395980835,
    0.3672559857368469,
    0.3410840928554535,
    0.3696824014186859,
    0.3944510519504547,
    0.38421329855918884,
    0.32470521330833435,
    0.3682311177253723,
    0.33689776062965393,
    0.32253268361091614,
    0.27791276574134827,
    0.3122316598892212,
    0.39757728576660156,
    0.3901050090789795,
    0.36768147349357605,
    0.36146894097328186,
    0.325519859790802,
    0.3796471655368805,
    0.4081040024757385,
    0.33038830757141113,
    0.3491804599761963,
    0.4201335906982422,
    0.373416543006897,
    0.3546406626701355,
    0.36697283387184143,
    0.4134101867675781,
    0.3678407073020935,
    0.2612150013446808,
    0.3494706153869629,
    0.30650994181632996,
    0.4028642773628235,
    0.38889601826667786,
    0.3069762885570526,
    0.41044774651527405,
    0.330759197473526,
    0.34360405802726746,
    0.369756281375885,
    0.3870874345302582,
    0.4142107665538788,
    0.350692480802536,
    0.3685617744922638,
    0.383616179227829,
    0.36517930030822754,
    0.3303226828575134,
    0.36588481068611145,
    0.3485206067562103,
    0.4012780785560608,
    0.40652692317962646,
    0.3768862187862396,
    0.3977334201335907,
    0.4321349263191223,
    0.40957972407341003,
    0.3930906355381012,
    0.37788912653923035,
    0.3782196640968323,
    0.3460826575756073,
    0.40194177627563477,
    0.32613083720207214,
    0.39596909284591675,
    0.3793172240257263,
    0.385296493768692,
    0.31906986236572266,
    0.4041070342063904,
    0.28329527378082275,
    0.37151503562927246,
    0.33425095677375793,
    0.3865054249763489,
    0.37293538451194763,
    0.4063756763935089,
    0.33460232615470886,
    0.3673937916755676,
    0.3103102743625641,
    0.37382614612579346,
    0.37944990396499634,
    0.3142401874065399,
    0.33184897899627686,
    0.3319067358970642,
    0.36242377758026123,
    0.3712717592716217,
    0.3169122636318207,
    0.390392541885376,
    0.3263709545135498,
    0.30716297030448914,
    0.39083826541900635,
    0.3642818033695221,
    0.3905304968357086,
    0.33165496587753296,
    0.4224848449230194,
    0.36713331937789917,
    0.3418077528476715,
    0.38364627957344055,
    0.38301557302474976,
    0.3354374170303345,
    0.40025678277015686,
    0.35758015513420105,
    0.369112491607666,
    0.39255961775779724,
    0.323129266500473,
    0.38474318385124207,
    0.39805370569229126,
    0.3711039125919342,
    0.36622118949890137,
    0.3460612893104553,
    0.35821399092674255,
    0.3832896649837494,
    0.3694966435432434,
    0.354791522026062,
    0.39321234822273254,
    0.34142062067985535,
    0.3754822611808777,
    0.3969542980194092,
    0.28828296065330505,
    0.3599589467048645,
    0.3463212549686432,
    0.38284000754356384,
    0.37187230587005615,
    0.3104022145271301,
    0.3744691014289856,
    0.3441355526447296,
    0.41388434171676636,
    0.38532277941703796,
    0.33742380142211914,
    0.41532209515571594,
    0.32908350229263306,
    0.387225866317749,
    0.37303969264030457,
    0.3352575898170471,
    0.41020309925079346,
    0.3549136519432068,
    0.35275253653526306,
    0.35178902745246887,
    0.394207239151001,
    0.3683279752731323,
    0.4122314453125,
    0.31664299964904785,
    0.3568704128265381,
    0.32773375511169434,
    0.4032415449619293,
    0.3374382257461548,
    0.3556773364543915,
    0.3945128917694092,
    0.36675697565078735,
    0.35803326964378357,
    0.3635047674179077,
    0.37148594856262207,
    0.43407702445983887,
    0.3926653265953064,
    0.36964908242225647,
    0.343388170003891,
    0.3659089505672455,
    0.3713396489620209,
    0.32281816005706787,
    0.38096722960472107,
    0.37475839257240295,
    0.3646308183670044,
    0.34408310055732727,
    0.3220541775226593,
    0.3386506140232086,
    0.36932435631752014,
    0.4405748248100281,
    0.38762718439102173,
    0.3929218649864197,
    0.38643646240234375,
    0.4020810127258301,
    0.36622920632362366,
    0.38833901286125183,
    0.35285836458206177,
    0.3567948043346405,
    0.3351611793041229,
    0.40899309515953064,
    0.3644249141216278,
    0.3521161675453186,
    0.3480234742164612,
    0.3623913824558258,
    0.43914851546287537,
    0.3910492956638336,
    0.3506551682949066,
    0.33455759286880493,
    0.3678576946258545,
    0.39256203174591064,
    0.34874916076660156,
    0.24144843220710754,
    0.308077871799469,
    0.37737035751342773,
    0.3433254063129425,
    0.3797498941421509,
    0.36477547883987427,
    0.3486495912075043,
    0.38777801394462585,
    0.38437163829803467,
    0.36374059319496155,
    0.3382396399974823,
    0.35965994000434875,
    0.370407372713089,
    0.3585290312767029,
    0.3588101267814636,
    0.35951703786849976,
    0.3637210726737976,
    0.4169420897960663,
    0.35135263204574585,
    0.3772504925727844,
    0.3387156128883362,
    0.37376701831817627,
    0.3655942380428314,
    0.2651635408401489,
    0.3962060511112213,
    0.259837806224823,
    0.3635834753513336,
    0.34232932329177856,
    0.39081108570098877,
    0.3714905381202698,
    0.3304683566093445,
    0.38992923498153687,
    0.3603942394256592,
    0.36140066385269165,
    0.36179617047309875,
    0.41287025809288025,
    0.30741623044013977,
    0.40594786405563354,
    0.35114991664886475,
    0.38158661127090454,
    0.34463921189308167,
    0.39202672243118286,
    0.3373563289642334,
    0.3711692690849304,
    0.326701283454895,
    0.3634074628353119,
    0.3343895673751831,
    0.4205564558506012,
    0.3780958950519562,
    0.3787623345851898,
    0.3884374499320984,
    0.39231815934181213,
    0.3895900845527649,
    0.35388633608818054,
    0.36749330163002014,
    0.38556626439094543,
    0.3874756395816803,
    0.37210389971733093,
    0.3682727515697479,
    0.38665738701820374,
    0.3886069655418396,
    0.3479622006416321,
    0.32494819164276123,
    0.38684993982315063,
    0.40413472056388855,
    0.37337997555732727,
    0.32750675082206726,
    0.4507979154586792,
    0.3469250202178955,
    0.38752132654190063,
    0.3610111474990845,
    0.37939560413360596,
    0.3698387145996094,
    0.29372158646583557,
    0.37094414234161377,
    0.41867005825042725,
    0.4429433345794678,
    0.3515114486217499,
    0.38622432947158813,
    0.3479137122631073,
    0.38661661744117737,
    0.35384777188301086,
    0.28710392117500305,
    0.37487730383872986,
    0.28427720069885254,
    0.3698221445083618,
    0.37110137939453125,
    0.40034425258636475,
    0.3791797459125519,
    0.294153094291687,
    0.3741617202758789,
    0.37657710909843445,
    0.41760972142219543,
    0.3917391002178192,
    0.37487033009529114,
    0.36936333775520325,
    0.3797394633293152,
    0.32525721192359924,
    0.3164425492286682,
    0.3664472699165344,
    0.3980308771133423,
    0.35971036553382874,
    0.37546268105506897,
    0.3543233871459961,
    0.33179157972335815,
    0.3905141353607178,
    0.3932804465293884,
    0.41252046823501587,
    0.38223302364349365,
    0.4018803834915161,
    0.3513381779193878,
    0.35520654916763306,
    0.41648903489112854,
    0.2650315761566162,
    0.399689644575119,
    0.3942281901836395,
    0.37904343008995056,
    0.36733999848365784,
    0.3430520296096802,
    0.3635933995246887,
    0.3897058069705963,
    0.37165018916130066,
    0.4707793593406677,
    0.3554331660270691,
    0.3970947563648224,
    0.3686928153038025,
    0.36418330669403076,
    0.29991546273231506,
    0.3577345609664917,
    0.3818124532699585,
    0.37575286626815796,
    0.35155874490737915,
    0.38882869482040405,
    0.38207921385765076,
    0.40237581729888916,
    0.41664034128189087,
    0.36561813950538635,
    0.3879120945930481,
    0.28779515624046326,
    0.35595300793647766,
    0.3289172649383545,
    0.3296550214290619,
    0.36089566349983215,
    0.39485839009284973,
    0.40577974915504456,
    0.39854589104652405,
    0.3778075873851776,
    0.35372394323349,
    0.374495267868042,
    0.37950846552848816,
    0.26593226194381714,
    0.4073892831802368,
    0.35994431376457214,
    0.3080848157405853,
    0.36339786648750305,
    0.36537277698516846,
    0.41624248027801514,
    0.42015624046325684,
    0.3703823983669281,
    0.3649337589740753,
    0.3904854357242584,
    0.393466979265213,
    0.3613033592700958,
    0.3868657648563385,
    0.3093673884868622,
    0.39181333780288696,
    0.3780408501625061,
    0.41117629408836365,
    0.35951340198516846,
    0.3457087278366089,
    0.263986200094223,
    0.38046830892562866,
    0.400829941034317,
    0.3560069799423218,
    0.3929223120212555,
    0.3829706013202667,
    0.3984432816505432,
    0.29910704493522644,
    0.39184045791625977,
    0.3808494508266449,
    0.3824008107185364,
    0.38094574213027954,
    0.2521096169948578,
    0.38513854146003723,
    0.3931310772895813,
    0.37790629267692566,
    0.3604293763637543,
    0.3671135902404785,
    0.359150230884552,
    0.35863733291625977,
    0.3820759654045105,
    0.3825797736644745,
    0.4036099314689636,
    0.2821066677570343,
    0.42030978202819824,
    0.4131990671157837,
    0.3690781593322754,
    0.3825554847717285,
    0.3139895796775818,
    0.4173241853713989,
    0.3477098047733307,
    0.3876550793647766,
    0.3779519200325012,
    0.38416966795921326,
    0.3741759657859802,
    0.32017284631729126,
    0.4090636074542999,
    0.38115954399108887,
    0.3844267427921295,
    0.37509047985076904,
    0.3321235179901123,
    0.3052550256252289,
    0.3531961441040039,
    0.40720537304878235,
    0.38805848360061646,
    0.34360477328300476,
    0.41252708435058594,
    0.16128751635551453,
    0.3786313533782959,
    0.3224875330924988,
    0.3775317966938019,
    0.35021600127220154,
    0.4028048813343048,
    0.3651917576789856,
    0.38322561979293823,
    0.3174256682395935,
    0.3829837441444397,
    0.35237985849380493,
    0.38692525029182434,
    0.3021920919418335,
    0.42378026247024536,
    0.35414740443229675,
    0.4272010028362274,
    0.4163878560066223,
    0.28226178884506226,
    0.3745805621147156,
    0.392135351896286,
    0.40778741240501404,
    0.29195934534072876,
    0.33427175879478455,
    0.3534259498119354,
    0.3222010135650635,
    0.4035371243953705,
    0.3639179766178131,
    0.38188788294792175,
    0.3949349820613861,
    0.31060948967933655,
    0.3208639919757843,
    0.4043865203857422,
    0.31687238812446594,
    0.40317752957344055,
    0.3732427954673767,
    0.41278648376464844,
    0.2311929613351822,
    0.3648976683616638,
    0.42050328850746155,
    0.3675040304660797,
    0.3972674012184143,
    0.3866400122642517,
    0.3839928209781647,
    0.35881727933883667,
    0.38976097106933594,
    0.4102098047733307,
    0.4028145968914032,
    0.42544645071029663,
    0.41413193941116333,
    0.36020052433013916,
    0.3167729675769806,
    0.37491482496261597,
    0.3392677307128906,
    0.4617329239845276,
    0.3926493227481842,
    0.351518452167511,
    0.37490785121917725,
    0.383908212184906,
    0.40676194429397583,
    0.4014488160610199,
    0.36191654205322266,
    0.40921223163604736,
    0.3581584393978119,
    0.40661877393722534,
    0.23157435655593872,
    0.4297981560230255,
    0.4239972233772278,
    0.33401480317115784,
    0.36180490255355835,
    0.3332400321960449,
    0.34323224425315857,
    0.32999077439308167,
    0.3661680519580841,
    0.3577177822589874,
    0.2651485800743103,
    0.38141435384750366,
    0.3312210440635681,
    0.3911435604095459,
    0.41985514760017395,
    0.3336161971092224,
    0.4118022322654724,
    0.3995351195335388,
    0.3280234932899475,
    0.37106791138648987,
    0.3755556344985962,
    0.3709444999694824,
    0.3944432735443115,
    0.4074834883213043,
    0.30575454235076904,
    0.39622339606285095,
    0.3531433641910553,
    0.4171508252620697,
    0.34826305508613586,
    0.2998449504375458,
    0.373149037361145,
    0.3387508988380432,
    0.38572683930397034,
    0.3442588746547699,
    0.35949116945266724,
    0.23332317173480988,
    0.40607163310050964,
    0.38185176253318787,
    0.36344456672668457,
    0.378738135099411,
    0.3773645758628845,
    0.3679350018501282,
    0.3127376437187195,
    0.37619057297706604,
    0.357746958732605,
    0.3823640048503876,
    0.3530082404613495,
    0.37539589405059814,
    0.2848532199859619,
    0.337047815322876,
    0.3710639774799347,
    0.3823558986186981,
    0.36513569951057434,
    0.36814072728157043,
    0.3691329061985016,
    0.396706223487854,
    0.4084100127220154,
    0.35678771138191223,
    0.3691355586051941,
    0.41417112946510315,
    0.3747759163379669,
    0.33548831939697266,
    0.34194979071617126,
    0.3188752233982086,
    0.381166934967041,
    0.35947173833847046,
    0.3885106146335602,
    0.33321911096572876,
    0.407452255487442,
    0.39365291595458984,
    0.4369311034679413,
    0.3666051924228668,
    0.32718050479888916,
    0.33327585458755493,
    0.4192061722278595,
    0.3549678325653076,
    0.42252734303474426,
    0.3233858346939087,
    0.3666885495185852,
    0.39727291464805603,
    0.3020785450935364,
    0.3534175157546997,
    0.3473392128944397,
    0.34431010484695435,
    0.2794954478740692,
    0.3522166311740875,
    0.36658817529678345,
    0.38000673055648804,
    0.36017146706581116,
    0.3835214376449585,
    0.2181461602449417,
    0.33666136860847473,
    0.3390980064868927,
    0.3577890694141388,
    0.38008296489715576,
    0.38547757267951965,
    0.3678121566772461,
    0.4360429644584656,
    0.28861284255981445,
    0.3500686585903168,
    0.3909755349159241,
    0.3774167001247406,
    0.40799710154533386,
    0.3985755741596222,
    0.39793509244918823,
    0.3674916923046112,
    0.3721204102039337,
    0.4241340458393097,
    0.344631552696228,
    0.37790441513061523,
    0.39235609769821167,
    0.37477907538414,
    0.4061448872089386,
    0.35683363676071167,
    0.4022519886493683,
    0.39622730016708374,
    0.393366277217865,
    0.3914393484592438,
    0.3604440987110138,
    0.33422592282295227,
    0.348685085773468,
    0.34251856803894043,
    0.344298779964447,
    0.37439242005348206,
    0.36560848355293274,
    0.3656178414821625,
    0.41857990622520447,
    0.35968488454818726,
    0.3865882158279419,
    0.4327840507030487,
    0.3626479208469391,
    0.37926343083381653,
    0.32754606008529663,
    0.3202601671218872,
    0.3594438433647156,
    0.3520561754703522,
    0.3730008006095886,
    0.38557201623916626,
    0.36835116147994995,
    0.3231780529022217,
    0.3721280097961426,
    0.35852113366127014,
    0.4124332666397095,
    0.35012853145599365,
    0.40522313117980957,
    0.3802967667579651,
    0.38171908259391785,
    0.33086591958999634,
    0.369722455739975,
    0.32863909006118774,
    0.31109556555747986,
    0.3867133557796478,
    0.3791190981864929,
    0.40133076906204224,
    0.42321327328681946,
    0.4141022861003876,
    0.412904292345047,
    0.4079912602901459,
    0.3580144941806793,
    0.3434183895587921,
    0.3886737823486328,
    0.37559443712234497,
    0.38738468289375305,
    0.3424036502838135,
    0.3628159463405609,
    0.3583804965019226,
    0.36253777146339417,
    0.4014745354652405,
    0.4125879406929016,
    0.36853721737861633,
    0.40502819418907166,
    0.38446420431137085,
    0.35693004727363586,
    0.3840506970882416,
    0.4001512825489044,
    0.2761293053627014,
    0.3163889944553375,
    0.38445404171943665,
    0.29029789566993713,
    0.43409204483032227,
    0.3310469388961792,
    0.3651881217956543,
    0.3911847174167633,
    0.38627076148986816,
    0.4198823869228363,
    0.37547022104263306,
    0.3993074297904968,
    0.35136139392852783,
    0.39136946201324463,
    0.3811134099960327,
    0.36539119482040405,
    0.37571337819099426,
    0.37999555468559265,
    0.3583911955356598,
    0.43374907970428467,
    0.38700538873672485,
    0.34338608384132385,
    0.30020132660865784,
    0.37187570333480835,
    0.3844586908817291,
    0.4015023112297058,
    0.3750210702419281,
    0.32618242502212524,
    0.23865577578544617,
    0.35493457317352295,
    0.44970083236694336,
    0.32061904668807983,
    0.4004654884338379,
    0.35588550567626953,
    0.37689918279647827,
    0.37746375799179077,
    0.38317009806632996,
    0.3826126456260681,
    0.32261207699775696,
    0.3254424035549164,
    0.355601966381073,
    0.3932834565639496,
    0.39594435691833496,
    0.40990665555000305,
    0.39388588070869446,
    0.38236990571022034,
    0.3733363151550293,
    0.37584665417671204,
    0.39810845255851746,
    0.3528529405593872,
    0.40048161149024963,
    0.391202449798584,
    0.29863619804382324,
    0.3677506446838379,
    0.40455928444862366,
    0.3718818426132202,
    0.35654953122138977,
    0.3495939373970032,
    0.3756260275840759,
    0.3803662359714508,
    0.41014984250068665,
    0.25041860342025757,
    0.3702518939971924,
    0.3430634140968323,
    0.3642592132091522,
    0.37182703614234924,
    0.3874000012874603,
    0.42024847865104675,
    0.25716036558151245,
    0.33889302611351013,
    0.37669625878334045,
    0.38649311661720276,
    0.35453835129737854,
    0.36808377504348755,
    0.3730178773403168,
    0.3971288204193115,
    0.42779847979545593,
    0.3916527330875397,
    0.40383490920066833,
    0.33423152565956116,
    0.3219819664955139,
    0.32725876569747925,
    0.38460326194763184,
    0.31019532680511475,
    0.3562622368335724,
    0.29402801394462585,
    0.3955247402191162,
    0.3719380497932434,
    0.392140656709671,
    0.3796645402908325,
    0.38683372735977173,
    0.3457264304161072,
    0.38933494687080383,
    0.3169173002243042,
    0.3767469525337219,
    0.32154732942581177,
    0.4687264561653137,
    0.375499427318573,
    0.37792134284973145,
    0.3889538645744324,
    0.20862558484077454,
    0.3471359312534332,
    0.416275292634964,
    0.3727787733078003,
    0.3700529932975769,
    0.37044110894203186,
    0.37154102325439453,
    0.38434135913848877,
    0.3098870813846588,
    0.33248358964920044,
    0.368639200925827,
    0.38288700580596924,
    0.36132118105888367,
    0.3543352484703064,
    0.3549523651599884,
    0.362254798412323,
    0.38215166330337524,
    0.4064408540725708,
    0.35817524790763855,
    0.393807590007782,
    0.3143760859966278,
    0.3735240399837494,
    0.32779499888420105,
    0.3822764754295349,
    0.342871755361557,
    0.3303225636482239,
    0.41386836767196655,
    0.38562873005867004,
    0.3803626596927643,
    0.39537373185157776,
    0.341569185256958,
    0.31140565872192383,
    0.3994763195514679,
    0.3308866620063782,
    0.37240511178970337,
    0.37571725249290466,
    0.29120373725891113,
    0.35703015327453613,
    0.3264813721179962,
    0.39211374521255493,
    0.3464500606060028,
    0.4085182845592499,
    0.37987375259399414,
    0.4168548583984375,
    0.35456621646881104,
    0.3474084436893463,
    0.3775656521320343,
    0.3073304295539856,
    0.3948640823364258,
    0.39832910895347595,
    0.41895854473114014,
    0.34488415718078613,
    0.3857359290122986,
    0.40370991826057434,
    0.3724323511123657,
    0.3975568413734436,
    0.3577568829059601,
    0.41972416639328003,
    0.37357842922210693,
    0.3612421154975891,
    0.3137805163860321,
    0.3872312903404236,
    0.3529825508594513,
    0.38379043340682983,
    0.3472193479537964,
    0.3360867500305176,
    0.39316144585609436,
    0.42012810707092285,
    0.38636040687561035,
    0.36780792474746704,
    0.41952836513519287,
    0.28270524740219116,
    0.35404640436172485,
    0.39772337675094604,
    0.4169958829879761,
    0.39876896142959595,
    0.3542318642139435,
    0.3594417870044708,
    0.3856004774570465,
    0.3251411020755768,
    0.37238362431526184,
    0.36882415413856506,
    0.4154229760169983,
    0.4225887358188629,
    0.3864841163158417,
    0.3765771687030792,
    0.28282105922698975,
    0.36654606461524963,
    0.37153786420822144,
    0.3967471420764923,
    0.4157790541648865,
    0.4078628420829773,
    0.3403976857662201,
    0.29733261466026306,
    0.3882945775985718,
    0.3532576858997345,
    0.36236435174942017,
    0.3357298672199249,
    0.3907279670238495,
    0.38773205876350403,
    0.3950486183166504,
    0.37630218267440796,
    0.35354945063591003,
    0.4032832980155945,
    0.3875389099121094,
    0.38848307728767395,
    0.360487699508667,
    0.36297425627708435,
    0.3774104714393616,
    0.37866804003715515,
    0.3434649109840393,
    0.36292317509651184,
    0.4203903079032898,
    0.3886287808418274,
    0.37074747681617737,
    0.416237473487854,
    0.28612250089645386,
    0.38202646374702454,
    0.3739575445652008,
    0.4001977741718292,
    0.3398469090461731,
    0.33382758498191833,
    0.3755025565624237,
    0.402360737323761,
    0.3669101595878601,
    0.35491085052490234,
    0.360145628452301,
    0.32280856370925903,
    0.34891384840011597,
    0.3637198805809021,
    0.40904343128204346,
    0.3572869896888733,
    0.35855045914649963,
    0.3734705150127411,
    0.3705628514289856,
    0.3352610170841217,
    0.35869401693344116,
    0.36898109316825867,
    0.3641965389251709,
    0.38540393114089966,
    0.40119853615760803,
    0.3467251658439636,
    0.427482545375824,
    0.3522041440010071,
    0.3675331771373749,
    0.29678717255592346,
    0.34383922815322876,
    0.3389511704444885,
    0.3953726589679718,
    0.36694619059562683,
    0.3773869574069977,
    0.33037957549095154,
    0.3551700711250305,
    0.400165319442749,
    0.3750172555446625,
    0.3398773670196533,
    0.30839866399765015,
    0.39310550689697266,
    0.4011850357055664,
    0.3579794466495514,
    0.3397911787033081,
    0.3899993300437927,
    0.3511778712272644,
    0.368865430355072,
    0.35904252529144287,
    0.353432834148407,
    0.39712926745414734,
    0.3831630051136017,
    0.3484134376049042,
    0.44413602352142334,
    0.3596203923225403,
    0.4046165943145752,
    0.37077152729034424,
    0.38707560300827026,
    0.36623454093933105,
    0.3734196722507477,
    0.379961758852005,
    0.4289800524711609,
    0.3493473529815674,
    0.3175117075443268,
    0.3406344950199127,
    0.3693642318248749,
    0.4030086100101471,
    0.27439773082733154,
    0.3147461712360382,
    0.32751742005348206,
    0.3740212321281433,
    0.3077411651611328,
    0.4181073307991028,
    0.40339237451553345,
    0.3272881805896759,
    0.40490812063217163,
    0.41157567501068115,
    0.3614116609096527,
    0.37986043095588684,
    0.39000725746154785,
    0.36852145195007324,
    0.37665700912475586,
    0.3742349445819855,
    0.42867252230644226,
    0.3741242289543152,
    0.36719438433647156,
    0.40471696853637695,
    0.3109736144542694,
    0.34507569670677185,
    0.3532070219516754,
    0.44632819294929504,
    0.4018626809120178,
    0.36441677808761597,
    0.376264750957489,
    0.27343857288360596,
    0.3879689872264862,
    0.3753972351551056,
    0.3327644169330597,
    0.4019831418991089,
    0.3242082893848419,
    0.30190354585647583,
    0.3822282552719116,
    0.3734648525714874,
    0.35285377502441406,
    0.3591218888759613,
    0.31384581327438354,
    0.4524790942668915,
    0.2952461242675781,
    0.35928407311439514,
    0.3406669795513153,
    0.39482975006103516,
    0.3272280991077423,
    0.36112478375434875,
    0.3568419814109802,
    0.383256196975708,
    0.37637966871261597,
    0.3623313903808594,
    0.3767930269241333,
    0.3580797016620636,
    0.3695150315761566,
    0.3577156364917755,
    0.35631078481674194,
    0.37197622656822205,
    0.36535945534706116,
    0.42298874258995056,
    0.36194083094596863,
    0.34535717964172363,
    0.3987314999103546,
    0.3840622305870056,
    0.3864279091358185,
    0.3815905749797821,
    0.30229535698890686,
    0.3512565493583679,
    0.37612834572792053,
    0.4051862061023712,
    0.38456618785858154,
    0.322767972946167,
    0.3934609293937683,
    0.40713372826576233,
    0.3413454592227936,
    0.3331904411315918,
    0.35478633642196655,
    0.3574483394622803,
    0.38477158546447754,
    0.3713606595993042,
    0.38159963488578796,
    0.3074917197227478,
    0.3071741759777069,
    0.3738386929035187,
    0.40634387731552124,
    0.30857953429222107,
    0.2981484830379486,
    0.3679913580417633,
    0.31051716208457947,
    0.3706628978252411,
    0.4100244343280792,
    0.34504419565200806,
    0.3687196969985962,
    0.32146233320236206,
    0.3511247932910919,
    0.3809273838996887,
    0.38201314210891724,
    0.32271048426628113,
    0.3628388047218323,
    0.39227980375289917,
    0.38083913922309875,
    0.3727480471134186,
    0.3705078065395355,
    0.38137730956077576,
    0.34769248962402344,
    0.2810521125793457,
    0.39072442054748535,
    0.3681623935699463,
    0.29304003715515137,
    0.35435619950294495,
    0.4040957987308502,
    0.38289085030555725,
    0.41631001234054565,
    0.3944680094718933,
    0.3741089403629303,
    0.41379374265670776,
    0.2526509463787079,
    0.3584730625152588,
    0.3495923578739166,
    0.3823945224285126,
    0.37269291281700134,
    0.3802843987941742,
    0.3867579698562622,
    0.3780639171600342,
    0.35781174898147583,
    0.36461445689201355,
    0.3626693785190582,
    0.39130157232284546,
    0.35819211602211,
    0.3678461015224457,
    0.4074704051017761,
    0.38316842913627625,
    0.3302709758281708,
    0.2637711763381958,
    0.3665078282356262,
    0.4179874360561371,
    0.3813905715942383,
    0.36871445178985596,
    0.385896235704422,
    0.3905418813228607,
    0.4188573956489563,
    0.39353498816490173,
    0.36964333057403564,
    0.37767288088798523,
    0.3614261746406555,
    0.4060312807559967,
    0.39325785636901855,
    0.3301650583744049,
    0.38122424483299255,
    0.36551398038864136,
    0.34470266103744507,
    0.32375550270080566,
    0.3560648262500763,
    0.3099921941757202,
    0.3887677490711212,
    0.3377368748188019,
    0.3354460895061493,
    0.43303269147872925,
    0.38577133417129517,
    0.35625579953193665,
    0.393020898103714,
    0.3737308979034424,
    0.3979012668132782,
    0.40185827016830444,
    0.42402851581573486,
    0.3903574049472809,
    0.3927411735057831,
    0.3952227830886841,
    0.3883435130119324,
    0.3381657004356384,
    0.3315451145172119,
    0.3265964984893799,
    0.3389245867729187,
    0.32361292839050293,
    0.4068322479724884,
    0.404175728559494,
    0.3654693067073822,
    0.3552265465259552,
    0.3652845621109009,
    0.3605383336544037,
    0.39276012778282166,
    0.32831868529319763,
    0.3687583804130554,
    0.3611619770526886,
    0.34142768383026123,
    0.3492400646209717,
    0.3875819444656372,
    0.42278116941452026,
    0.30785101652145386,
    0.356124609708786,
    0.40815937519073486,
    0.3384357690811157,
    0.3747042715549469,
    0.3592565953731537,
    0.3741317689418793,
    0.36413636803627014,
    0.3089161515235901,
    0.411257803440094,
    0.4123446047306061,
    0.36864960193634033,
    0.31199538707733154,
    0.3393922448158264,
    0.35335999727249146,
    0.31918248534202576,
    0.2724592387676239,
    0.349869042634964,
    0.38136735558509827,
    0.381425678730011,
    0.3935598134994507,
    0.3829129934310913,
    0.35838398337364197,
    0.3636762797832489,
    0.36799946427345276,
    0.3229215741157532,
    0.37177082896232605,
    0.3287002146244049,
    0.301812082529068,
    0.28055253624916077,
    0.3828800618648529,
    0.37881115078926086,
    0.38465189933776855,
    0.32137131690979004,
    0.4330076575279236,
    0.38644981384277344,
    0.28171586990356445,
    0.32717737555503845,
    0.38294827938079834,
    0.36125412583351135,
    0.33342665433883667,
    0.4252263903617859,
    0.3247837722301483,
    0.3575515151023865,
    0.3905507028102875,
    0.3587356209754944,
    0.38585588335990906,
    0.38700154423713684,
    0.402205228805542,
    0.3607090711593628,
    0.33463573455810547,
    0.36838316917419434,
    0.38558492064476013,
    0.3973332345485687,
    0.2842356264591217,
    0.2913113832473755,
    0.38061055541038513,
    0.36621180176734924,
    0.41325804591178894,
    0.4085805118083954,
    0.3893813192844391,
    0.3757556974887848,
    0.4407629072666168,
    0.38105008006095886,
    0.29893186688423157,
    0.3863193094730377,
    0.4018913209438324,
    0.36836034059524536,
    0.36597880721092224,
    0.31761685013771057,
    0.38328489661216736,
    0.3623564839363098,
    0.34026703238487244,
    0.38710474967956543,
    0.341930627822876,
    0.39573559165000916,
    0.3926311135292053,
    0.3662775754928589,
    0.28931355476379395,
    0.3630107641220093,
    0.41046345233917236,
    0.3174450993537903,
    0.3417859971523285,
    0.3862221837043762,
    0.39180779457092285,
    0.36679506301879883,
    0.3954869210720062,
    0.27985748648643494,
    0.3891594409942627,
    0.3744935691356659,
    0.3362247347831726,
    0.30110931396484375,
    0.3763914406299591,
    0.44343337416648865,
    0.3821793794631958,
    0.3701966404914856,
    0.41764771938323975,
    0.3549050986766815,
    0.3073151111602783,
    0.26238536834716797,
    0.3904624581336975,
    0.3472425639629364,
    0.3734354078769684,
    0.37151971459388733,
    0.3739331364631653,
    0.3907890021800995,
    0.3886813521385193,
    0.39117106795310974,
    0.4079187214374542,
    0.3626672327518463,
    0.34975898265838623,
    0.40688657760620117,
    0.3486005663871765,
    0.36629194021224976,
    0.30054771900177,
    0.37617650628089905,
    0.3628008961677551,
    0.3703633248806,
    0.36991336941719055,
    0.2967589199542999,
    0.334947794675827,
    0.22252784669399261,
    0.37579306960105896,
    0.39966151118278503,
    0.3741758167743683,
    0.39215025305747986,
    0.34043067693710327,
    0.39313361048698425,
    0.3031255900859833,
    0.35594040155410767,
    0.39797598123550415,
    0.3693319857120514,
    0.4324318468570709,
    0.35069453716278076,
    0.3387187421321869,
    0.274323046207428,
    0.4067472815513611,
    0.3678804934024811,
    0.421226441860199,
    0.3206312656402588,
    0.4324949085712433,
    0.33125483989715576,
    0.3942541480064392,
    0.3967684507369995,
    0.3835711181163788,
    0.38284364342689514,
    0.3565423786640167,
    0.3673473000526428,
    0.39852166175842285,
    0.3669762909412384,
    0.38336193561553955,
    0.39226463437080383,
    0.42307987809181213,
    0.392800897359848,
    0.34433820843696594,
    0.37663733959198,
    0.33483222126960754,
    0.3547215461730957,
    0.37371501326560974,
    0.3274330198764801,
    0.3934742212295532,
    0.37166768312454224,
    0.33863013982772827,
    0.34642741084098816,
    0.35034802556037903,
    0.4175833761692047,
    0.3787256181240082,
    0.4093407988548279,
    0.34466439485549927,
    0.41140449047088623,
    0.34786009788513184,
    0.3616575300693512,
    0.38503289222717285,
    0.2938922941684723,
    0.3220292925834656,
    0.31238114833831787,
    0.38067057728767395,
    0.3942532539367676,
    0.36708495020866394,
    0.4294302463531494,
    0.3854868412017822,
    0.3507005572319031,
    0.4275374710559845,
    0.39190834760665894,
    0.3836013674736023,
    0.4128655195236206,
    0.3932236135005951,
    0.34636402130126953,
    0.2021441012620926,
    0.3802473843097687,
    0.3857569992542267,
    0.3747718632221222,
    0.3658575713634491,
    0.3499116897583008,
    0.2548540234565735,
    0.3791864216327667,
    0.35653242468833923,
    0.41040611267089844,
    0.2517198920249939,
    0.39381787180900574,
    0.3607953190803528,
    0.43592536449432373,
    0.3594323992729187,
    0.31571832299232483,
    0.29599514603614807,
    0.33582785725593567,
    0.4112095236778259,
    0.34203997254371643,
    0.3542192876338959,
    0.35613304376602173,
    0.33261850476264954,
    0.352129191160202,
    0.3706229031085968,
    0.38080593943595886,
    0.4235512316226959,
    0.3558354079723358,
    0.37956684827804565,
    0.35665374994277954,
    0.36629900336265564,
    0.397772878408432,
    0.3967705965042114,
    0.3845616579055786,
    0.3861597180366516,
    0.40314051508903503,
    0.36034151911735535,
    0.3790441155433655,
    0.39384686946868896,
    0.40031346678733826,
    0.31100010871887207,
    0.3378617465496063,
    0.363902747631073,
    0.40968790650367737,
    0.37140005826950073,
    0.3391910493373871,
    0.40299516916275024,
    0.31705647706985474,
    0.2788780629634857,
    0.4115419089794159,
    0.36317113041877747,
    0.37378156185150146,
    0.3009484112262726,
    0.39684557914733887,
    0.3971671164035797,
    0.25947120785713196,
    0.3570634424686432,
    0.3688046634197235,
    0.29963216185569763,
    0.42678043246269226,
    0.42442333698272705,
    0.4045054316520691,
    0.36672595143318176,
    0.3218877613544464,
    0.3914715349674225,
    0.26746514439582825,
    0.3925868570804596,
    0.3977028429508209,
    0.3153740167617798,
    0.3893902897834778,
    0.3348664939403534,
    0.37097156047821045,
    0.38472214341163635,
    0.31910988688468933,
    0.3894493877887726,
    0.31074047088623047,
    0.4217993915081024,
    0.40369129180908203,
    0.3930593430995941,
    0.367151141166687,
    0.34416183829307556,
    0.357328325510025,
    0.37440717220306396,
    0.3870948851108551,
    0.3044598698616028,
    0.43295085430145264,
    0.3586391806602478,
    0.3693039119243622,
    0.3710419237613678,
    0.30701321363449097,
    0.38957664370536804,
    0.3948991894721985,
    0.37783145904541016,
    0.3144659101963043,
    0.36833474040031433,
    0.36087045073509216,
    0.40010014176368713,
    0.39839911460876465,
    0.3871859312057495,
    0.4136853516101837,
    0.38190141320228577,
    0.390203058719635,
    0.39863282442092896,
    0.3162073791027069,
    0.38170892000198364,
    0.29008761048316956,
    0.36675602197647095,
    0.3721109628677368,
    0.27645158767700195,
    0.2998313307762146,
    0.4276231825351715,
    0.34758877754211426,
    0.38033777475357056,
    0.3212026059627533,
    0.401118665933609,
    0.3717412054538727,
    0.3692525327205658,
    0.38763460516929626,
    0.3901126980781555,
    0.31009018421173096,
    0.3855065703392029,
    0.36424484848976135,
    0.39764904975891113,
    0.3532761335372925,
    0.29197561740875244,
    0.41442495584487915,
    0.3752867877483368,
    0.31834426522254944,
    0.35696345567703247,
    0.4068523943424225,
    0.3573397994041443,
    0.38564613461494446,
    0.36370059847831726,
    0.367407888174057,
    0.29929494857788086,
    0.3311583399772644,
    0.38174673914909363,
    0.46520355343818665,
    0.38913625478744507,
    0.36041709780693054,
    0.3163315951824188,
    0.379223108291626,
    0.38334712386131287,
    0.3968203663825989,
    0.334981232881546,
    0.3421868085861206,
    0.4010311961174011,
    0.18960165977478027,
    0.37073439359664917,
    0.3130379021167755,
    0.357324481010437,
    0.37466511130332947,
    0.3648414611816406,
    0.3135402500629425,
    0.45879071950912476,
    0.3731400966644287,
    0.39118492603302,
    0.4297231137752533,
    0.3543859124183655,
    0.36657124757766724,
    0.3465651273727417,
    0.40128642320632935,
    0.3965981602668762,
    0.3889767825603485,
    0.3090200126171112,
    0.355435848236084,
    0.40577778220176697,
    0.3963671624660492,
    0.39693784713745117,
    0.30353763699531555,
    0.3365812599658966,
    0.3333635628223419,
    0.38990020751953125,
    0.3155841827392578,
    0.3635726273059845,
    0.3665682077407837,
    0.3359794318675995,
    0.3792903423309326,
    0.37488245964050293,
    0.33107078075408936,
    0.35317760705947876,
    0.323154479265213,
    0.3614017367362976,
    0.4202609360218048,
    0.4179421663284302,
    0.4054415822029114,
    0.29929572343826294,
    0.4134899079799652,
    0.36193957924842834,
    0.38541096448898315,
    0.37910428643226624,
    0.39151832461357117,
    0.36138853430747986,
    0.34632745385169983,
    0.4264732003211975,
    0.3522461950778961,
    0.3971102237701416,
    0.3078327775001526,
    0.3772202432155609,
    0.29462122917175293,
    0.3731950521469116,
    0.3185003995895386,
    0.40105944871902466,
    0.4215151071548462,
    0.40859001874923706,
    0.29499539732933044,
    0.4016842246055603,
    0.39063072204589844,
    0.40107059478759766,
    0.34608033299446106,
    0.3949330151081085,
    0.35630208253860474,
    0.3678208589553833,
    0.3408372700214386,
    0.343282014131546,
    0.3842112720012665,
    0.35542935132980347,
    0.3607725203037262,
    0.3697347044944763,
    0.37260761857032776,
    0.37751874327659607,
    0.31766000390052795,
    0.3401124179363251,
    0.37278085947036743,
    0.2880117893218994,
    0.41184136271476746,
    0.4084145128726959,
    0.4152531027793884,
    0.26904308795928955,
    0.27358901500701904,
    0.3824850618839264,
    0.3907672166824341,
    0.40384265780448914,
    0.38325339555740356,
    0.371026873588562,
    0.38306188583374023,
    0.3749985992908478,
    0.3396682143211365,
    0.38506343960762024,
    0.3280380964279175,
    0.39628225564956665,
    0.36003202199935913,
    0.32583916187286377,
    0.3928380608558655,
    0.36251044273376465,
    0.3996569812297821,
    0.35992398858070374,
    0.37442466616630554,
    0.3724507689476013,
    0.3996620178222656,
    0.3888084888458252,
    0.39878493547439575,
    0.33715635538101196,
    0.28397268056869507,
    0.40562233328819275,
    0.3674587905406952,
    0.3960641920566559,
    0.3673804998397827,
    0.42611703276634216,
    0.36465752124786377,
    0.2970539331436157,
    0.37870845198631287,
    0.38963690400123596,
    0.4099665582180023,
    0.4060657024383545,
    0.35440871119499207,
    0.4035138487815857,
    0.3831186592578888,
    0.28760355710983276,
    0.39162126183509827,
    0.3452889621257782,
    0.3959401249885559,
    0.36182329058647156,
    0.3778859078884125,
    0.3533412516117096,
    0.3156157433986664,
    0.38190558552742004,
    0.36859604716300964,
    0.3938674330711365,
    0.3509337902069092,
    0.37529629468917847,
    0.38550975918769836,
    0.4320426285266876,
    0.372064471244812,
    0.32176005840301514,
    0.41396796703338623,
    0.3290780186653137,
    0.39075803756713867,
    0.3537043035030365,
    0.4690278172492981,
    0.3825652301311493,
    0.3723689615726471,
    0.3976925313472748,
    0.3957394063472748,
    0.3746582865715027,
    0.34772002696990967,
    0.3954790532588959,
    0.3793241083621979,
    0.3647804260253906,
    0.33026793599128723,
    0.3789593577384949,
    0.4033580422401428,
    0.36811429262161255,
    0.3548402786254883,
    0.35504648089408875,
    0.39471977949142456,
    0.3456405699253082,
    0.33101651072502136,
    0.3875482380390167,
    0.3377595841884613,
    0.39755958318710327,
    0.3388984203338623,
    0.39419031143188477,
    0.371571809053421,
    0.24692609906196594,
    0.3968425393104553,
    0.3719678223133087,
    0.3775218725204468,
    0.36364585161209106,
    0.3687536120414734,
    0.28665074706077576,
    0.29286718368530273,
    0.40489068627357483,
    0.40060955286026,
    0.32372504472732544,
    0.3083329498767853,
    0.29702192544937134,
    0.24817970395088196,
    0.37588295340538025,
    0.3530881404876709,
    0.35532087087631226,
    0.37808898091316223,
    0.31621405482292175,
    0.3985038995742798,
    0.38937804102897644,
    0.4138716757297516,
    0.3228999972343445,
    0.3542214035987854,
    0.4555763304233551,
    0.38474953174591064,
    0.29705867171287537,
    0.39668262004852295,
    0.3728976845741272,
    0.35352152585983276,
    0.4012211561203003,
    0.2925666868686676,
    0.30801987648010254,
    0.33588099479675293,
    0.3795188069343567,
    0.37095481157302856,
    0.4198746085166931,
    0.35558509826660156,
    0.39647239446640015,
    0.3909303843975067,
    0.3710304796695709,
    0.2992189824581146,
    0.3730925917625427,
    0.362002968788147,
    0.39108899235725403,
    0.2743240296840668,
    0.3516177833080292,
    0.3840806484222412,
    0.41569894552230835,
    0.37411272525787354,
    0.34125080704689026,
    0.39117231965065,
    0.340848445892334,
    0.3994680643081665,
    0.36339670419692993,
    0.3706638514995575,
    0.3834502100944519,
    0.35182756185531616,
    0.3114158511161804,
    0.40354683995246887,
    0.3319297432899475,
    0.37246018648147583,
    0.38921886682510376,
    0.4217260777950287,
    0.3026849627494812,
    0.38226431608200073,
    0.37794989347457886,
    0.408128023147583,
    0.3801790475845337,
    0.38662952184677124,
    0.37173664569854736,
    0.3953782021999359,
    0.3770618438720703,
    0.25922057032585144,
    0.31747761368751526,
    0.40130794048309326,
    0.30737707018852234,
    0.37224921584129333,
    0.37747058272361755,
    0.4116421937942505,
    0.3690531253814697,
    0.26197654008865356,
    0.3497176170349121,
    0.316161572933197,
    0.3974451422691345,
    0.3414420485496521,
    0.367182195186615,
    0.3894355893135071,
    0.34475016593933105,
    0.40615275502204895,
    0.3876805007457733,
    0.3168267607688904,
    0.3609456419944763,
    0.37274447083473206,
    0.37001845240592957,
    0.3384411931037903,
    0.36142411828041077,
    0.36897119879722595,
    0.35582977533340454,
    0.3918153643608093,
    0.39742350578308105,
    0.32813242077827454,
    0.3378317952156067,
    0.35913345217704773,
    0.38252854347229004,
    0.3304878771305084,
    0.38477078080177307,
    0.29759466648101807,
    0.37186717987060547,
    0.40392357110977173,
    0.3275788724422455,
    0.3854282796382904,
    0.3639405369758606,
    0.3608337938785553,
    0.23248176276683807,
    0.3289179503917694,
    0.3409655690193176,
    0.3062475025653839,
    0.40296781063079834,
    0.3214031755924225,
    0.35456347465515137,
    0.3237978518009186,
    0.3946162462234497,
    0.40409913659095764,
    0.4378560483455658,
    0.38906171917915344,
    0.3637388348579407,
    0.3609800338745117,
    0.31136468052864075,
    0.348350465297699,
    0.3951721489429474,
    0.36404889822006226,
    0.31837308406829834,
    0.4072784185409546,
    0.43581491708755493,
    0.38840892910957336,
    0.366281121969223,
    0.3221532702445984,
    0.3132789134979248,
    0.36789780855178833,
    0.32827693223953247,
    0.20869043469429016,
    0.41337770223617554,
    0.34540995955467224,
    0.3995257318019867,
    0.39058050513267517,
    0.3848087787628174,
    0.3583539128303528,
    0.36688244342803955,
    0.3604103922843933,
    0.4337044656276703,
    0.35201823711395264,
    0.3664846420288086,
    0.2970120310783386,
    0.30871549248695374,
    0.41161808371543884,
    0.3685204088687897,
    0.3879413604736328,
    0.3654123842716217,
    0.332233190536499,
    0.39435163140296936,
    0.3863382041454315,
    0.39303815364837646,
    0.349772572517395,
    0.36818549036979675,
    0.36318886280059814,
    0.37591293454170227,
    0.40831470489501953,
    0.3635479509830475,
    0.4251195788383484,
    0.31686508655548096,
    0.30705565214157104,
    0.36922553181648254,
    0.37116721272468567,
    0.39766162633895874,
    0.3594009578227997,
    0.3575564920902252,
    0.30051061511039734,
    0.3993208408355713,
    0.43336260318756104,
    0.4124006927013397,
    0.4122787117958069,
    0.4613353908061981,
    0.4026563763618469,
    0.4194989502429962,
    0.3905440866947174,
    0.34867408871650696,
    0.37398746609687805,
    0.31752124428749084,
    0.357532799243927,
    0.34679433703422546,
    0.38265174627304077,
    0.39143621921539307,
    0.2970164120197296,
    0.35047248005867004,
    0.3351708650588989,
    0.31153371930122375,
    0.29209548234939575,
    0.26804319024086,
    0.4181320071220398,
    0.39575421810150146,
    0.40135055780410767,
    0.3738076090812683,
    0.3873094916343689,
    0.3437667787075043,
    0.31258487701416016,
    0.3529251515865326,
    0.31731343269348145,
    0.3586770296096802,
    0.36231863498687744,
    0.3481464385986328,
    0.3486550748348236,
    0.3948821425437927,
    0.38961783051490784,
    0.2191445529460907,
    0.412447065114975,
    0.38133805990219116,
    0.38354188203811646,
    0.41326096653938293,
    0.3066697120666504,
    0.3551250100135803,
    0.2675057053565979,
    0.4105744957923889,
    0.41506510972976685,
    0.363933801651001,
    0.3740646243095398,
    0.44195178151130676,
    0.3298410475254059,
    0.3674503564834595,
    0.35789212584495544,
    0.38476723432540894,
    0.37213319540023804,
    0.24233925342559814,
    0.3720000386238098,
    0.29792478680610657,
    0.33151185512542725,
    0.4013751149177551,
    0.3658786714076996,
    0.35128724575042725,
    0.33910107612609863,
    0.3887436091899872,
    0.39844435453414917,
    0.3551172912120819,
    0.34467142820358276,
    0.3262878656387329,
    0.3929477334022522,
    0.3987613916397095,
    0.30451300740242004,
    0.4335811734199524,
    0.27502214908599854,
    0.35273098945617676,
    0.3453228175640106,
    0.3925902843475342,
    0.3937560021877289,
    0.3467179834842682,
    0.3971945643424988,
    0.39629948139190674,
    0.41066256165504456,
    0.3925676941871643,
    0.2244543582201004,
    0.3400747776031494,
    0.40841129422187805,
    0.358083039522171,
    0.29993686079978943,
    0.3943435549736023,
    0.38335075974464417,
    0.37224099040031433,
    0.36495327949523926,
    0.33209869265556335,
    0.38167503476142883,
    0.4020257294178009,
    0.32219815254211426,
    0.35096004605293274,
    0.37633174657821655,
    0.3805578649044037,
    0.3151428997516632,
    0.41344302892684937,
    0.3953665792942047,
    0.3577929437160492,
    0.3395375609397888,
    0.3798484802246094,
    0.2709619998931885,
    0.382594496011734,
    0.3613783121109009,
    0.34365469217300415,
    0.36269688606262207,
    0.37580040097236633,
    0.3799246847629547,
    0.41943949460983276,
    0.36705881357192993,
    0.4072147607803345,
    0.4260999858379364,
    0.3599570691585541,
    0.38070017099380493,
    0.3769044876098633,
    0.37475913763046265,
    0.3520727753639221,
    0.3784219026565552,
    0.33681195974349976,
    0.38868987560272217,
    0.3475554585456848,
    0.37289583683013916,
    0.3784712851047516,
    0.32704171538352966,
    0.28782254457473755,
    0.39013659954071045,
    0.3884412348270416,
    0.29586634039878845,
    0.3634410500526428,
    0.4125978648662567,
    0.43236786127090454,
    0.360403835773468,
    0.3423510491847992,
    0.3438293933868408,
    0.25178202986717224,
    0.36150577664375305,
    0.36767473816871643,
    0.384718120098114,
    0.37151479721069336,
    0.34020787477493286,
    0.3805626630783081,
    0.3445514738559723,
    0.32596343755722046,
    0.3166743516921997,
    0.3972475528717041,
    0.39447522163391113,
    0.3602648973464966,
    0.41310444474220276,
    0.33932963013648987,
    0.3812100291252136,
    0.39091578125953674,
    0.36574646830558777,
    0.3693155348300934,
    0.295112669467926,
    0.37895840406417847,
    0.3721637427806854,
    0.36403805017471313,
    0.37863147258758545,
    0.32661300897598267,
    0.3228102922439575,
    0.399344801902771,
    0.40713539719581604,
    0.38982459902763367,
    0.3551071286201477,
    0.3718225657939911,
    0.3279745280742645,
    0.3165232241153717,
    0.3838930130004883,
    0.39506998658180237,
    0.3551492989063263,
    0.30298978090286255,
    0.3765156865119934,
    0.3959723711013794,
    0.360687255859375,
    0.36015936732292175,
    0.34823253750801086,
    0.43453389406204224,
    0.34532853960990906,
    0.4106881022453308,
    0.3675614595413208,
    0.38974788784980774,
    0.3873786926269531,
    0.37573641538619995,
    0.39195212721824646,
    0.3934723734855652,
    0.40423014760017395,
    0.2696366608142853,
    0.33211612701416016,
    0.27818039059638977,
    0.2522101104259491,
    0.38549548387527466,
    0.26865291595458984,
    0.3879328668117523,
    0.3230935335159302,
    0.339101642370224,
    0.30713582038879395,
    0.3400738835334778,
    0.28330931067466736,
    0.2970445454120636,
    0.371273010969162,
    0.36391711235046387,
    0.41559475660324097,
    0.3959082365036011,
    0.3363986313343048,
    0.38120007514953613,
    0.28736287355422974,
    0.3154680132865906,
    0.31267330050468445,
    0.36646658182144165,
    0.34106096625328064,
    0.37162119150161743,
    0.39561137557029724,
    0.3760349750518799,
    0.3148823082447052,
    0.2646239697933197,
    0.37395763397216797,
    0.3530770540237427,
    0.38553041219711304,
    0.42254000902175903,
    0.31985217332839966,
    0.3741506040096283,
    0.29182305932044983,
    0.4067554771900177,
    0.298861563205719,
    0.29493457078933716,
    0.3619343042373657,
    0.3857782781124115,
    0.3480238616466522,
    0.39141249656677246,
    0.3515647053718567,
    0.3928459584712982,
    0.387391597032547,
    0.273525595664978,
    0.37555861473083496,
    0.3250761330127716,
    0.4058743119239807,
    0.3906266987323761,
    0.40727508068084717,
    0.3937561511993408,
    0.2754765748977661,
    0.35702988505363464,
    0.34860387444496155,
    0.31713682413101196,
    0.4102235734462738,
    0.37756821513175964,
    0.37394970655441284,
    0.3351115584373474,
    0.3418872654438019,
    0.3691665828227997,
    0.38903045654296875,
    0.3013303875923157,
    0.336517333984375,
    0.3851926624774933,
    0.33299604058265686,
    0.41979023814201355,
    0.3477829694747925,
    0.3407455086708069,
    0.37169623374938965,
    0.30353060364723206,
    0.34765857458114624,
    0.34371504187583923,
    0.3303029537200928,
    0.402384489774704,
    0.3771384358406067,
    0.3678857386112213,
    0.37114062905311584,
    0.4166949987411499,
    0.3411002457141876,
    0.37914249300956726,
    0.3640073537826538,
    0.3375118672847748,
    0.3919840455055237,
    0.3475821316242218,
    0.3762415647506714,
    0.3463200628757477,
    0.3243506848812103,
    0.3504588305950165,
    0.38185176253318787,
    0.36937612295150757,
    0.3490453064441681,
    0.33921048045158386,
    0.2974649965763092,
    0.38267743587493896,
    0.37867027521133423,
    0.40917325019836426,
    0.39315006136894226,
    0.38226455450057983,
    0.4038982093334198,
    0.3637504279613495,
    0.40989336371421814,
    0.38763701915740967,
    0.40349259972572327,
    0.353638231754303,
    0.37396296858787537,
    0.38417279720306396,
    0.4072464406490326,
    0.3606448769569397,
    0.3987339437007904,
    0.3749765157699585,
    0.33198949694633484,
    0.38751286268234253,
    0.30760499835014343,
    0.36357876658439636,
    0.3571954369544983,
    0.3756076395511627,
    0.2762930393218994,
    0.3871777653694153,
    0.3647373914718628,
    0.3746154010295868,
    0.41717728972435,
    0.3826659023761749,
    0.3529816269874573,
    0.27997130155563354,
    0.3783906400203705,
    0.3886371850967407,
    0.38616931438446045,
    0.3962372839450836,
    0.4058854579925537,
    0.35856086015701294,
    0.3432515263557434,
    0.3959282338619232,
    0.3295823931694031,
    0.37910065054893494,
    0.3794032633304596,
    0.2870868444442749,
    0.3477999269962311,
    0.35878342390060425,
    0.3616640567779541,
    0.42707329988479614,
    0.3056959807872772,
    0.3280135691165924,
    0.34423723816871643,
    0.3533468544483185,
    0.35792720317840576,
    0.35628610849380493,
    0.27283579111099243,
    0.4165976643562317,
    0.3733390271663666,
    0.3507259488105774,
    0.4041535258293152,
    0.3805711269378662,
    0.3398837745189667,
    0.3447658121585846,
    0.3863568603992462,
    0.3729340136051178,
    0.35955101251602173,
    0.39245086908340454,
    0.4421517252922058,
    0.3302798867225647,
    0.3932015001773834,
    0.3895812928676605,
    0.35292598605155945,
    0.3994045853614807,
    0.3747377395629883,
    0.38669613003730774,
    0.23663978278636932,
    0.3539830148220062,
    0.4194048047065735,
    0.39897245168685913,
    0.3762073218822479,
    0.3769288957118988,
    0.37770065665245056,
    0.3934617042541504,
    0.39667654037475586,
    0.22733671963214874,
    0.44322407245635986,
    0.3098512589931488,
    0.3957673907279968,
    0.38754796981811523,
    0.35428112745285034,
    0.3165352940559387,
    0.35107743740081787,
    0.3912031948566437,
    0.323253333568573,
    0.35797128081321716,
    0.3636307418346405,
    0.3718743920326233,
    0.3530040681362152,
    0.34079664945602417,
    0.38641518354415894,
    0.3202260136604309,
    0.4081980586051941,
    0.41917678713798523,
    0.3880373537540436,
    0.33758023381233215,
    0.35070961713790894,
    0.2992289662361145,
    0.3610750734806061,
    0.37492603063583374,
    0.3927956819534302,
    0.3754312992095947,
    0.4065787196159363,
    0.349055677652359,
    0.3599693179130554,
    0.37006574869155884,
    0.32459086179733276,
    0.3569908142089844,
    0.3722113072872162,
    0.36021167039871216,
    0.3230185806751251,
    0.4177211821079254,
    0.33846503496170044,
    0.3908902406692505,
    0.38383153080940247,
    0.41063907742500305,
    0.4155545234680176,
    0.36734506487846375,
    0.3568402826786041,
    0.37827420234680176,
    0.42236873507499695,
    0.358886182308197,
    0.4243493974208832,
    0.37542375922203064,
    0.3713799715042114,
    0.4126034379005432,
    0.39484769105911255,
    0.3577847480773926,
    0.29614347219467163,
    0.3933137357234955,
    0.3087524473667145,
    0.3107396364212036,
    0.41537636518478394,
    0.282216876745224,
    0.32162654399871826,
    0.25066643953323364,
    0.4036048352718353,
    0.3411198556423187,
    0.3667956590652466,
    0.38471895456314087,
    0.351734459400177,
    0.3767957091331482,
    0.37775689363479614,
    0.3810168206691742,
    0.36672142148017883,
    0.3290148675441742,
    0.30660280585289,
    0.409128338098526,
    0.3714372515678406,
    0.3571138083934784,
    0.3792461156845093,
    0.38585373759269714,
    0.29528287053108215,
    0.3635103404521942,
    0.34954777359962463,
    0.391325443983078,
    0.3628718852996826,
    0.33833304047584534,
    0.3785511553287506,
    0.3628845512866974,
    0.29495885968208313,
    0.3524644076824188,
    0.2889634966850281,
    0.33998164534568787,
    0.34073856472969055,
    0.39412277936935425,
    0.37165606021881104,
    0.3557316064834595,
    0.36366263031959534,
    0.3716058135032654,
    0.3772053122520447,
    0.3399299085140228,
    0.354839026927948,
    0.3162751793861389,
    0.278285950422287,
    0.39781397581100464,
    0.38132327795028687,
    0.3450779914855957,
    0.4128628075122833,
    0.3463557958602905,
    0.40540066361427307,
    0.410525381565094,
    0.28346237540245056,
    0.31260526180267334,
    0.36082765460014343,
    0.37475165724754333,
    0.3824808597564697,
    0.3192897140979767,
    0.39035117626190186,
    0.3586016297340393,
    0.38998281955718994,
    0.30314281582832336,
    0.34293124079704285,
    0.41023269295692444,
    0.3938721716403961,
    0.41180843114852905,
    0.39214250445365906,
    0.3261320888996124,
    0.36620089411735535,
    0.3960098922252655,
    0.41391900181770325,
    0.3336407542228699,
    0.3754344582557678,
    0.3700152337551117,
    0.40098974108695984,
    0.3420020043849945,
    0.38445931673049927,
    0.31508052349090576,
    0.3769887387752533,
    0.32040920853614807,
    0.36899828910827637,
    0.45432811975479126,
    0.3796785771846771,
    0.3990216553211212,
    0.38059648871421814,
    0.34170928597450256,
    0.3897183835506439,
    0.313466876745224,
    0.3517528474330902,
    0.3548870384693146,
    0.37089768052101135,
    0.39203229546546936,
    0.3881857395172119,
    0.36158302426338196,
    0.41112929582595825,
    0.3172428607940674,
    0.4099445939064026,
    0.3934210240840912,
    0.39334991574287415,
    0.4025766849517822,
    0.383066326379776,
    0.4058555066585541,
    0.419404536485672,
    0.3972822427749634,
    0.3504663407802582,
    0.3121785819530487,
    0.35792651772499084,
    0.3691147267818451,
    0.28977298736572266,
    0.34057870507240295,
    0.3211430311203003,
    0.33886903524398804,
    0.3980356752872467,
    0.2887118458747864,
    0.3717723488807678,
    0.3443700075149536,
    0.3733804225921631,
    0.33390048146247864,
    0.35500988364219666,
    0.33928999304771423,
    0.35286644101142883,
    0.3622998893260956,
    0.36100709438323975,
    0.35183030366897583,
    0.28467893600463867,
    0.3988719880580902,
    0.42460232973098755,
    0.3695477545261383,
    0.28627854585647583,
    0.3907111585140228,
    0.387103796005249,
    0.4135656952857971,
    0.40193989872932434,
    0.3572481870651245,
    0.29977574944496155,
    0.3198038637638092,
    0.38873690366744995,
    0.384233295917511,
    0.36590123176574707,
    0.3354998826980591,
    0.3717605471611023,
    0.38448891043663025,
    0.3525172472000122,
    0.36208391189575195,
    0.38008278608322144,
    0.3180156946182251,
    0.37020206451416016,
    0.2927241325378418,
    0.4257219731807709,
    0.44393211603164673,
    0.41471847891807556,
    0.3711169362068176,
    0.3836885392665863,
    0.37875738739967346,
    0.37689408659935,
    0.38967883586883545,
    0.38315582275390625,
    0.3671882152557373,
    0.38358500599861145,
    0.4003292918205261,
    0.3032146096229553,
    0.3822593688964844,
    0.4253237843513489,
    0.3313550055027008,
    0.3249897360801697,
    0.38920146226882935,
    0.39636659622192383,
    0.3916780948638916,
    0.36702653765678406,
    0.40373775362968445,
    0.36700382828712463,
    0.4145866930484772,
    0.3942483067512512,
    0.35659414529800415,
    0.3350711464881897,
    0.35808008909225464,
    0.3492231070995331,
    0.3485928177833557,
    0.44414156675338745,
    0.39287373423576355,
    0.404508113861084,
    0.3275473713874817,
    0.4168129861354828,
    0.36792367696762085,
    0.37603524327278137,
    0.36652135848999023,
    0.4207814931869507,
    0.37946537137031555,
    0.39276885986328125,
    0.3866816759109497,
    0.28882795572280884,
    0.3706917464733124,
    0.3878052532672882,
    0.40809378027915955,
    0.32479509711265564,
    0.4073599576950073,
    0.37769001722335815,
    0.35676366090774536,
    0.26703396439552307,
    0.393594354391098,
    0.35300275683403015,
    0.3551650643348694,
    0.4116480052471161,
    0.351220041513443,
    0.3288019001483917,
    0.348743736743927,
    0.40992027521133423,
    0.3530413806438446,
    0.3799024224281311,
    0.22278302907943726,
    0.33481666445732117,
    0.3626885414123535,
    0.3888311982154846,
    0.36806848645210266,
    0.3949606716632843,
    0.396433025598526,
    0.35251110792160034,
    0.34740421175956726,
    0.35935869812965393,
    0.30911386013031006,
    0.3672289252281189,
    0.3067644238471985,
    0.35585805773735046,
    0.36177751421928406,
    0.3737228512763977,
    0.3368307054042816,
    0.39142119884490967,
    0.37226033210754395,
    0.344235360622406,
    0.3763103187084198,
    0.4044564962387085,
    0.38754740357398987,
    0.3545198440551758,
    0.4028272330760956,
    0.3926944136619568,
    0.3409002423286438,
    0.4033859670162201,
    0.3906232416629791,
    0.40435928106307983,
    0.41908034682273865,
    0.3452111482620239,
    0.4068085849285126,
    0.33804646134376526,
    0.36597293615341187,
    0.3738662600517273,
    0.3602863848209381,
    0.40004220604896545,
    0.4104844629764557,
    0.35308191180229187,
    0.3754461407661438,
    0.3460387587547302,
    0.34242478013038635,
    0.41172927618026733,
    0.4020044803619385,
    0.31848761439323425,
    0.37147650122642517,
    0.3885264992713928,
    0.37242889404296875,
    0.3475179374217987,
    0.3102758228778839,
    0.33247247338294983,
    0.3116966187953949,
    0.300555944442749,
    0.35827603936195374,
    0.3912656605243683,
    0.3581567406654358,
    0.40964236855506897,
    0.40876269340515137,
    0.36115315556526184,
    0.36568835377693176,
    0.35099172592163086,
    0.36557334661483765,
    0.37934014201164246,
    0.36269739270210266,
    0.3999721109867096,
    0.35950979590415955,
    0.3280322253704071,
    0.24886007606983185,
    0.3666481673717499,
    0.40568605065345764,
    0.35586443543434143,
    0.37570908665657043,
    0.40232232213020325,
    0.34215620160102844,
    0.37760671973228455,
    0.33494052290916443,
    0.36977386474609375,
    0.3855273425579071,
    0.3255486786365509,
    0.3928578794002533,
    0.35845524072647095,
    0.3196916878223419,
    0.34274789690971375,
    0.4007304906845093,
    0.34933435916900635,
    0.30961960554122925,
    0.26036229729652405,
    0.3447358310222626,
    0.38065028190612793,
    0.4034186899662018,
    0.39102593064308167,
    0.29916873574256897,
    0.3860214948654175,
    0.3878958821296692,
    0.27575936913490295,
    0.3491694927215576,
    0.3340277075767517,
    0.32507678866386414,
    0.32266736030578613,
    0.4356263279914856,
    0.34424278140068054,
    0.32883575558662415,
    0.3850864768028259,
    0.2689025104045868,
    0.3292115330696106,
    0.4045250713825226,
    0.31505516171455383,
    0.2620275020599365,
    0.36805260181427,
    0.2788134813308716,
    0.36876988410949707,
    0.3677123188972473,
    0.3602719008922577,
    0.3349597752094269,
    0.3469323515892029,
    0.3731873333454132,
    0.3488900065422058,
    0.369099497795105,
    0.2715819478034973,
    0.39103832840919495,
    0.38941675424575806,
    0.36105969548225403,
    0.3449175953865051,
    0.4148382246494293,
    0.38000380992889404,
    0.3968529999256134,
    0.4188806712627411,
    0.3753119707107544,
    0.3546200394630432,
    0.3630000054836273,
    0.36184558272361755,
    0.3709980547428131,
    0.39859485626220703,
    0.40541329979896545,
    0.3775387406349182,
    0.38181111216545105,
    0.35183456540107727,
    0.2835809588432312,
    0.4096294343471527,
    0.37661275267601013,
    0.40139222145080566,
    0.3707630932331085,
    0.42006126046180725,
    0.4124622642993927,
    0.29925405979156494,
    0.42547690868377686,
    0.3528405427932739,
    0.36989566683769226,
    0.3964412808418274,
    0.39831459522247314,
    0.3704994320869446,
    0.2797778844833374,
    0.40581250190734863,
    0.3557446002960205,
    0.3742593228816986,
    0.33176958560943604,
    0.2787139415740967,
    0.36011481285095215,
    0.37157538533210754,
    0.36760881543159485,
    0.3735101521015167,
    0.3665850758552551,
    0.35859325528144836,
    0.3916313946247101,
    0.3390047252178192,
    0.3322557508945465,
    0.3736898601055145,
    0.4166082739830017,
    0.303023099899292,
    0.3371519446372986,
    0.38292235136032104,
    0.391929030418396,
    0.3701934516429901,
    0.3405493199825287,
    0.40027713775634766,
    0.3818989396095276,
    0.32183825969696045,
    0.3649582862854004,
    0.37825387716293335,
    0.359074205160141,
    0.3650801479816437,
    0.39067280292510986,
    0.3444817066192627,
    0.4176870882511139,
    0.36937788128852844,
    0.314740389585495,
    0.39124301075935364,
    0.39499956369400024,
    0.42811882495880127,
    0.37668123841285706,
    0.4125576913356781,
    0.3890262842178345,
    0.27305838465690613,
    0.35810256004333496,
    0.4244860112667084,
    0.3476022779941559,
    0.3759647607803345,
    0.3828343152999878,
    0.3497815430164337,
    0.32823118567466736,
    0.36883968114852905,
    0.39371833205223083,
    0.35857853293418884,
    0.4043857753276825,
    0.3923816680908203,
    0.403227299451828,
    0.3698544502258301,
    0.3910687565803528,
    0.3861881494522095,
    0.3982601463794708,
    0.42692771553993225,
    0.2728414237499237,
    0.2891658544540405,
    0.36560818552970886,
    0.31287017464637756,
    0.39247772097587585,
    0.2334137111902237,
    0.2575422525405884,
    0.38925302028656006,
    0.32734566926956177,
    0.37551984190940857,
    0.39011308550834656,
    0.4068305790424347,
    0.4309840202331543,
    0.4039727449417114,
    0.3124508261680603,
    0.364825963973999,
    0.2726033926010132,
    0.40660929679870605,
    0.35947468876838684,
    0.3915945291519165,
    0.41033029556274414,
    0.33186498284339905,
    0.3026685416698456,
    0.35925227403640747,
    0.4327392280101776,
    0.3578512966632843,
    0.3875133693218231,
    0.40301457047462463,
    0.38118937611579895,
    0.3909682631492615,
    0.4210030436515808,
    0.393144816160202,
    0.2749694287776947,
    0.38400861620903015,
    0.3752081096172333,
    0.3165266215801239,
    0.38237446546554565,
    0.3859110474586487,
    0.4148101508617401,
    0.3658250868320465,
    0.39091956615448,
    0.31790032982826233,
    0.36507648229599,
    0.37677282094955444,
    0.4077284336090088,
    0.25546571612358093,
    0.33501729369163513,
    0.3453959822654724,
    0.351868212223053,
    0.3612101674079895,
    0.3544989228248596,
    0.403408020734787,
    0.37262049317359924,
    0.39126911759376526,
    0.37116485834121704,
    0.37537357211112976,
    0.3337779939174652,
    0.3822503685951233,
    0.37433865666389465,
    0.37680402398109436,
    0.35060742497444153,
    0.37896040081977844,
    0.3690699636936188,
    0.3332662880420685,
    0.3336009681224823,
    0.4203450083732605,
    0.3791297972202301,
    0.39314940571784973,
    0.3403324782848358,
    0.3537279963493347,
    0.36581891775131226,
    0.32672396302223206,
    0.3590568006038666,
    0.3609958589076996,
    0.3962092697620392,
    0.3971867263317108,
    0.3848204016685486,
    0.3484761118888855,
    0.37686675786972046,
    0.31865358352661133,
    0.37851813435554504,
    0.4227794110774994,
    0.37480419874191284,
    0.3593052923679352,
    0.3593239486217499,
    0.3639514446258545,
    0.40616104006767273,
    0.30188649892807007,
    0.3556006848812103,
    0.3846616744995117,
    0.3120751678943634,
    0.41908735036849976,
    0.33931106328964233,
    0.29804256558418274,
    0.3829028904438019,
    0.3481152653694153,
    0.36111125349998474,
    0.40457090735435486,
    0.38223570585250854,
    0.3738164007663727,
    0.3766200542449951,
    0.3219924569129944,
    0.37346088886260986,
    0.4139743447303772,
    0.2907824218273163,
    0.44511353969573975,
    0.39714139699935913,
    0.3299853205680847,
    0.37108153104782104,
    0.39953625202178955,
    0.37398380041122437,
    0.35173535346984863,
    0.40183573961257935,
    0.3615814447402954,
    0.3728316128253937,
    0.29414102435112,
    0.3730354309082031,
    0.34033218026161194,
    0.37281525135040283,
    0.3311942517757416,
    0.37209007143974304,
    0.4141960144042969,
    0.3509441912174225,
    0.3454902470111847,
    0.408267080783844,
    0.3629230558872223,
    0.31514236330986023,
    0.3362738788127899,
    0.26502007246017456,
    0.35241401195526123,
    0.36117735505104065,
    0.3538084626197815,
    0.33844122290611267,
    0.3588466942310333,
    0.36444297432899475,
    0.29500630497932434,
    0.33131617307662964,
    0.3263952136039734,
    0.31743717193603516,
    0.3229750096797943,
    0.41163870692253113,
    0.3898211717605591,
    0.37820643186569214,
    0.29497361183166504,
    0.3986474573612213,
    0.3482459783554077,
    0.3309154510498047,
    0.3649407923221588,
    0.3809390962123871,
    0.35329294204711914,
    0.3806193768978119,
    0.377468466758728,
    0.38739609718322754,
    0.3506515920162201,
    0.21868953108787537,
    0.4302824139595032,
    0.37739112973213196,
    0.3749394118785858,
    0.33814480900764465,
    0.40759730339050293,
    0.3199913799762726,
    0.357383668422699,
    0.3833698630332947,
    0.33513525128364563,
    0.39805641770362854,
    0.36688634753227234,
    0.32858970761299133,
    0.30107998847961426,
    0.3551853895187378,
    0.366748183965683,
    0.3314518928527832,
    0.41827377676963806,
    0.3117218613624573,
    0.37249311804771423,
    0.3851229250431061,
    0.4068794846534729,
    0.3750498294830322,
    0.3889419138431549,
    0.30519962310791016,
    0.3469017446041107,
    0.3904964029788971,
    0.41153958439826965,
    0.4050084948539734,
    0.38311120867729187,
    0.3627223074436188,
    0.2666846513748169,
    0.36327093839645386,
    0.332005113363266,
    0.2677377760410309,
    0.30578577518463135,
    0.3492240309715271,
    0.39559173583984375,
    0.3697417378425598,
    0.39201515913009644,
    0.37296149134635925,
    0.4006687104701996,
    0.3881414234638214,
    0.27985239028930664,
    0.3812086582183838,
    0.3723398447036743,
    0.3477073609828949,
    0.38849908113479614,
    0.40424948930740356,
    0.3889300525188446,
    0.35489577054977417,
    0.3363654613494873,
    0.37312769889831543,
    0.3467341363430023,
    0.38110122084617615,
    0.31329345703125,
    0.39832931756973267,
    0.3811851739883423,
    0.4341587424278259,
    0.3671017587184906,
    0.3865271806716919,
    0.3662460446357727,
    0.39909055829048157,
    0.43278759717941284,
    0.3923557698726654,
    0.28583234548568726,
    0.3621755540370941,
    0.38989025354385376,
    0.36159396171569824,
    0.307257741689682,
    0.36272361874580383,
    0.347827672958374,
    0.3822013735771179,
    0.3161676228046417,
    0.3947313129901886,
    0.4183945059776306,
    0.37944090366363525,
    0.4207151234149933,
    0.36051103472709656,
    0.4073430895805359,
    0.32611921429634094,
    0.36816468834877014,
    0.35310301184654236,
    0.38092657923698425,
    0.35040608048439026,
    0.3705272674560547,
    0.41486671566963196,
    0.33665022253990173,
    0.3703768253326416,
    0.29561230540275574,
    0.3207346498966217,
    0.3253849446773529,
    0.37619516253471375,
    0.3630101680755615,
    0.3709735870361328,
    0.3232618272304535,
    0.4113265872001648,
    0.30125316977500916,
    0.3849777579307556,
    0.36163589358329773,
    0.3489520251750946,
    0.3567203879356384,
    0.3503352999687195,
    0.3964572250843048,
    0.34924232959747314,
    0.2285638451576233,
    0.36735373735427856,
    0.4223586618900299,
    0.3984231948852539,
    0.297174334526062,
    0.25996649265289307,
    0.4007289409637451,
    0.337783545255661,
    0.3764024078845978,
    0.3956531882286072,
    0.3161064386367798,
    0.34731394052505493,
    0.3950516879558563,
    0.3526882231235504,
    0.24468903243541718,
    0.38906246423721313,
    0.3655523955821991,
    0.3672274053096771,
    0.3311542570590973,
    0.35441723465919495,
    0.36619076132774353,
    0.4055499732494354,
    0.3964498043060303,
    0.395161896944046,
    0.35471683740615845,
    0.3838536739349365,
    0.28743648529052734,
    0.4212896227836609,
    0.36991825699806213,
    0.36352455615997314,
    0.4098593592643738,
    0.401235967874527,
    0.35671716928482056,
    0.3326488435268402,
    0.38340115547180176,
    0.3515101969242096,
    0.4019099771976471,
    0.3722078204154968,
    0.39052513241767883,
    0.3704356849193573,
    0.33793359994888306,
    0.42190659046173096,
    0.4023621678352356,
    0.30195000767707825,
    0.3867321312427521,
    0.4011218249797821,
    0.22854332625865936,
    0.3691689968109131,
    0.39918962121009827,
    0.4289293587207794,
    0.37816157937049866,
    0.3634231388568878,
    0.38975951075553894,
    0.36872774362564087,
    0.3030153512954712,
    0.3461028039455414,
    0.3749625086784363,
    0.3434564471244812,
    0.33812299370765686,
    0.37060546875,
    0.35187140107154846,
    0.4139697551727295,
    0.39365658164024353,
    0.3786168098449707,
    0.40476587414741516,
    0.36056292057037354,
    0.3826645016670227,
    0.35902273654937744,
    0.35649266839027405,
    0.29357486963272095,
    0.40074843168258667,
    0.36914098262786865,
    0.3210887610912323,
    0.307746946811676,
    0.2776724100112915,
    0.35403701663017273,
    0.3795227110385895,
    0.26925116777420044,
    0.3526619076728821,
    0.3742442727088928,
    0.3139438033103943,
    0.3577958643436432,
    0.3173065185546875,
    0.3655371367931366,
    0.3292306363582611,
    0.3729371130466461,
    0.26665404438972473,
    0.41226834058761597,
    0.32474419474601746,
    0.3094337582588196,
    0.4277505576610565,
    0.38412851095199585,
    0.38702914118766785,
    0.33072802424430847,
    0.38884320855140686,
    0.31701958179473877,
    0.3734433054924011,
    0.36901578307151794,
    0.3246167302131653,
    0.304300457239151,
    0.3559127151966095,
    0.3999580144882202,
    0.3596671521663666,
    0.4222864806652069,
    0.36189448833465576,
    0.3587208688259125,
    0.3641027808189392,
    0.36787572503089905,
    0.29234907031059265,
    0.3536979854106903,
    0.3182627260684967,
    0.30305323004722595,
    0.39132118225097656,
    0.4182334542274475,
    0.39765703678131104,
    0.3939985930919647,
    0.340912401676178,
    0.38118332624435425,
    0.4210721254348755,
    0.32524779438972473,
    0.36275821924209595,
    0.3548709750175476,
    0.3767302632331848,
    0.3711394965648651,
    0.3759600520133972,
    0.3766256868839264,
    0.3722224235534668,
    0.33946073055267334,
    0.33578357100486755,
    0.39198213815689087,
    0.25538673996925354,
    0.38128557801246643,
    0.3791429400444031,
    0.35819706320762634,
    0.4166877269744873,
    0.3524649739265442,
    0.3855457603931427,
    0.39412131905555725,
    0.3661133348941803,
    0.36600449681282043,
    0.35803940892219543,
    0.4006357789039612,
    0.33051639795303345,
    0.35290563106536865,
    0.3629677891731262,
    0.3229336142539978,
    0.3303682506084442,
    0.4203318953514099,
    0.40668559074401855,
    0.36927202343940735,
    0.3262733817100525,
    0.39223092794418335,
    0.3716958463191986,
    0.402217298746109,
    0.3349202275276184,
    0.3948410749435425,
    0.39041849970817566,
    0.38997089862823486,
    0.38846641778945923,
    0.3884405195713043,
    0.34540873765945435,
    0.38587361574172974,
    0.26361843943595886,
    0.39000919461250305,
    0.3616677522659302,
    0.3973809480667114,
    0.37192651629447937,
    0.3899346590042114,
    0.3836587369441986,
    0.382087379693985,
    0.3945106565952301,
    0.3139156699180603,
    0.36082923412323,
    0.4046728014945984,
    0.329705148935318,
    0.37697136402130127,
    0.3753996193408966,
    0.3580986559391022,
    0.3572797179222107,
    0.3722640872001648,
    0.3819851279258728,
    0.3819398283958435,
    0.3685450255870819,
    0.33215782046318054,
    0.3862360715866089,
    0.40153735876083374,
    0.37163424491882324,
    0.38909420371055603,
    0.32269924879074097,
    0.325412392616272,
    0.30094876885414124,
    0.3118138313293457,
    0.4106362760066986,
    0.4062994420528412,
    0.32527250051498413,
    0.37803640961647034,
    0.3781954348087311,
    0.344666451215744,
    0.33834540843963623,
    0.33510980010032654,
    0.41118323802948,
    0.39422205090522766,
    0.3608705699443817,
    0.3878772258758545,
    0.33904382586479187,
    0.3409034013748169,
    0.40683066844940186,
    0.3821326792240143,
    0.37009236216545105,
    0.3928641378879547,
    0.3621988594532013,
    0.36846452951431274,
    0.3525283634662628,
    0.29454660415649414,
    0.3621499538421631,
    0.4182019531726837,
    0.3307640254497528,
    0.38373127579689026,
    0.2349374145269394,
    0.3346105217933655,
    0.38399627804756165,
    0.30522647500038147,
    0.40752601623535156,
    0.31225958466529846,
    0.3469747006893158,
    0.39644384384155273,
    0.38686615228652954,
    0.3700731694698334,
    0.3758378326892853,
    0.3525949716567993,
    0.33022212982177734,
    0.3347107172012329,
    0.34734484553337097,
    0.3555208146572113,
    0.3575485348701477,
    0.37106844782829285,
    0.33795982599258423,
    0.3631618916988373,
    0.40639621019363403,
    0.3356652855873108,
    0.36779025197029114,
    0.3346206843852997,
    0.32413092255592346,
    0.38533154129981995,
    0.34544238448143005,
    0.36975210905075073,
    0.3833446502685547,
    0.40157464146614075,
    0.3764289915561676,
    0.39829567074775696,
    0.39950621128082275,
    0.3526521921157837,
    0.3671233654022217,
    0.27254801988601685,
    0.3384019434452057,
    0.3609277009963989,
    0.3308430314064026,
    0.35134556889533997,
    0.33607596158981323,
    0.316946417093277,
    0.4018551707267761,
    0.36449554562568665,
    0.30227401852607727,
    0.36623427271842957,
    0.3187899887561798,
    0.3286309242248535,
    0.35845044255256653,
    0.30387240648269653,
    0.35008007287979126,
    0.33207717537879944,
    0.3803395926952362,
    0.3806270360946655,
    0.32162562012672424,
    0.4013238549232483,
    0.36390313506126404,
    0.4138762354850769,
    0.3253217339515686,
    0.26220712065696716,
    0.3487289547920227,
    0.36352941393852234,
    0.3630295693874359,
    0.34783655405044556,
    0.3661231994628906,
    0.3825272023677826,
    0.3662596642971039,
    0.36274126172065735,
    0.34302273392677307,
    0.34539714455604553,
    0.4196212589740753,
    0.4021337330341339,
    0.3396364152431488,
    0.382617712020874,
    0.268810510635376,
    0.4269099831581116,
    0.40014901757240295,
    0.3576754629611969,
    0.36153122782707214,
    0.29524514079093933,
    0.34342989325523376,
    0.38290831446647644,
    0.3317510485649109,
    0.3310086131095886,
    0.4255376160144806,
    0.3742102086544037,
    0.38747870922088623,
    0.2949374318122864,
    0.39615076780319214,
    0.38396579027175903,
    0.3904940187931061,
    0.3746734857559204,
    0.40520724654197693,
    0.3322073519229889,
    0.36586084961891174,
    0.3784656226634979,
    0.4253700077533722,
    0.3873971402645111,
    0.33306851983070374,
    0.3554457128047943,
    0.2648630440235138,
    0.3524527847766876,
    0.37574490904808044,
    0.39029091596603394,
    0.41085895895957947,
    0.33134520053863525,
    0.36473360657691956,
    0.32706567645072937,
    0.3304358720779419,
    0.36572131514549255,
    0.38339927792549133,
    0.38270801305770874,
    0.42370232939720154,
    0.37003085017204285,
    0.37866702675819397,
    0.3893897831439972,
    0.24930955469608307,
    0.3683789074420929,
    0.31143948435783386,
    0.3114108741283417,
    0.3731609880924225,
    0.3774818480014801,
    0.34482547640800476,
    0.38921067118644714,
    0.33182206749916077,
    0.3555365800857544,
    0.3020508885383606,
    0.3036747872829437,
    0.389583945274353,
    0.41331997513771057,
    0.32056739926338196,
    0.3695749044418335,
    0.37764793634414673,
    0.297615647315979,
    0.33686140179634094,
    0.3354874849319458,
    0.3663230836391449,
    0.33877673745155334,
    0.3862772583961487,
    0.40819239616394043,
    0.4043542444705963,
    0.4007549285888672,
    0.3668849468231201,
    0.3911210894584656,
    0.2636317312717438,
    0.3309389352798462,
    0.35248932242393494,
    0.38064292073249817,
    0.3563462495803833,
    0.4032721221446991,
    0.390447199344635,
    0.326700896024704,
    0.3462233245372772,
    0.3698729872703552,
    0.3765554428100586,
    0.3657895624637604,
    0.401872456073761,
    0.3823959529399872,
    0.394164115190506,
    0.3957909345626831,
    0.3850589394569397,
    0.38070908188819885,
    0.40383991599082947,
    0.3323194980621338,
    0.3731994330883026,
    0.3761594891548157,
    0.38655734062194824,
    0.3482598066329956,
    0.35829004645347595,
    0.31929197907447815,
    0.39927026629447937,
    0.37230345606803894,
    0.3835972845554352,
    0.38911134004592896,
    0.3911063075065613,
    0.3728097379207611,
    0.40204542875289917,
    0.3923708498477936,
    0.44404298067092896,
    0.35259655117988586,
    0.4224269688129425,
    0.35822150111198425,
    0.28166085481643677,
    0.37760812044143677,
    0.38593223690986633,
    0.3528406620025635,
    0.3785438537597656,
    0.3797970712184906,
    0.2888631820678711,
    0.37422600388526917,
    0.36870062351226807,
    0.42550450563430786,
    0.35651618242263794,
    0.4058690667152405,
    0.36069008708000183,
    0.37531474232673645,
    0.38679274916648865,
    0.30750107765197754,
    0.3698447644710541,
    0.37204375863075256,
    0.4212712347507477,
    0.3838138282299042,
    0.3137834966182709,
    0.3600112795829773,
    0.32832881808280945,
    0.39833757281303406,
    0.39591360092163086,
    0.4630436897277832,
    0.36797207593917847,
    0.29582011699676514,
    0.40079280734062195,
    0.3747203052043915,
    0.36295902729034424,
    0.33834314346313477,
    0.34569358825683594,
    0.388398140668869,
    0.3732503652572632,
    0.41735324263572693,
    0.3781975209712982,
    0.3544989824295044,
    0.37290436029434204,
    0.34738603234291077,
    0.31972065567970276,
    0.34506770968437195,
    0.388410747051239,
    0.33718162775039673,
    0.41804057359695435,
    0.3771832585334778,
    0.2894451916217804,
    0.4207870364189148,
    0.3865024745464325,
    0.38170525431632996,
    0.31975361704826355,
    0.36899298429489136,
    0.3794836103916168,
    0.3631899058818817,
    0.4184124767780304,
    0.3812555968761444,
    0.3404099941253662,
    0.3987521827220917,
    0.3960004448890686,
    0.40052852034568787,
    0.38918763399124146,
    0.3429223299026489,
    0.3499191403388977,
    0.3894678056240082,
    0.3225145936012268,
    0.35254690051078796,
    0.35725879669189453,
    0.3849281370639801,
    0.378285676240921,
    0.3896294832229614,
    0.34834933280944824,
    0.276532381772995,
    0.32862964272499084,
    0.4305000603199005,
    0.3862050473690033,
    0.37712135910987854,
    0.41100001335144043,
    0.35087254643440247,
    0.34817740321159363,
    0.37681448459625244,
    0.3853566348552704,
    0.38799795508384705,
    0.36353299021720886,
    0.4094531238079071,
    0.3511183261871338,
    0.3753413259983063,
    0.33983156085014343,
    0.3591393232345581,
    0.4323708117008209,
    0.41111359000205994,
    0.37616631388664246,
    0.38756993412971497,
    0.3169313967227936,
    0.37077781558036804,
    0.33590009808540344,
    0.38573771715164185,
    0.3250802457332611,
    0.3721828758716583,
    0.3717856705188751,
    0.3794725239276886,
    0.38902047276496887,
    0.41604354977607727,
    0.38278457522392273,
    0.3750377595424652,
    0.3880532383918762,
    0.37785452604293823,
    0.4091240465641022,
    0.2783210277557373,
    0.3487333059310913,
    0.4070272147655487,
    0.3873463273048401,
    0.38663026690483093,
    0.35980433225631714,
    0.39905431866645813,
    0.354547381401062,
    0.38050776720046997,
    0.2588580846786499,
    0.3411054313182831,
    0.32496389746665955,
    0.388010710477829,
    0.37622544169425964,
    0.3656460642814636,
    0.4211011826992035,
    0.4117928445339203,
    0.34513574838638306,
    0.2707204222679138,
    0.3357476592063904,
    0.4059062898159027,
    0.36737778782844543,
    0.3962865173816681,
    0.37764060497283936,
    0.40975430607795715,
    0.3689335584640503,
    0.3959996998310089,
    0.3308536410331726,
    0.38382619619369507,
    0.38151538372039795,
    0.36057567596435547,
    0.3529391586780548,
    0.4394044876098633,
    0.4344753324985504,
    0.37606149911880493,
    0.306908518075943,
    0.35144326090812683,
    0.3711166977882385,
    0.39815574884414673,
    0.35391002893447876,
    0.39775770902633667,
    0.33877652883529663,
    0.35695239901542664,
    0.41586995124816895,
    0.3191547393798828,
    0.3948245346546173,
    0.3797876238822937,
    0.41557541489601135,
    0.37219974398612976,
    0.4106349050998688,
    0.3686230778694153,
    0.3989139199256897,
    0.36893725395202637,
    0.3809761703014374,
    0.3284740447998047,
    0.42762771248817444,
    0.31892508268356323,
    0.3535190522670746,
    0.3233548402786255,
    0.3790031373500824,
    0.33496642112731934,
    0.3089125156402588,
    0.3188534080982208,
    0.3878517150878906,
    0.34235435724258423,
    0.3139832019805908,
    0.3450648784637451,
    0.2759200930595398,
    0.3626106083393097,
    0.34579330682754517,
    0.2994622588157654,
    0.31187018752098083,
    0.3519708216190338,
    0.33748897910118103,
    0.37128520011901855,
    0.4017869830131531,
    0.345686674118042,
    0.394895076751709,
    0.38144639134407043,
    0.31456616520881653,
    0.251197874546051,
    0.38174834847450256,
    0.3892240822315216,
    0.4060389995574951,
    0.4223319888114929,
    0.36999738216400146,
    0.3756149709224701,
    0.3651024401187897,
    0.36873480677604675,
    0.38789263367652893,
    0.3936479091644287,
    0.35264813899993896,
    0.35622912645339966,
    0.3436417877674103,
    0.4010603129863739,
    0.3115180730819702,
    0.2891828715801239,
    0.40289947390556335,
    0.30563971400260925,
    0.38534605503082275,
    0.4081867039203644,
    0.40034782886505127,
    0.3638141453266144,
    0.3625297248363495,
    0.3894835114479065,
    0.4122879207134247,
    0.3916277289390564,
    0.3379027545452118,
    0.3541978597640991,
    0.4228026270866394,
    0.3803771734237671,
    0.39941757917404175,
    0.3826584815979004,
    0.3371499180793762,
    0.29477041959762573,
    0.34077101945877075,
    0.4091959595680237,
    0.3625280559062958,
    0.28257644176483154,
    0.3474498987197876,
    0.407565176486969,
    0.27986350655555725,
    0.3634355962276459,
    0.3671959936618805,
    0.3800709545612335,
    0.375681072473526,
    0.31381696462631226,
    0.317026823759079,
    0.40084108710289,
    0.3961544632911682,
    0.38104355335235596,
    0.3911322057247162,
    0.3911067545413971,
    0.39061272144317627,
    0.3429982662200928,
    0.3479287028312683,
    0.33798646926879883,
    0.3876747190952301,
    0.36410385370254517,
    0.373627632856369,
    0.39715781807899475,
    0.3639458417892456,
    0.31743359565734863,
    0.36633607745170593,
    0.39160075783729553,
    0.38046351075172424,
    0.3715418577194214,
    0.38664984703063965,
    0.3989057242870331,
    0.3259164094924927,
    0.3940838575363159,
    0.3894902169704437,
    0.36754322052001953,
    0.3294590711593628,
    0.3577417731285095,
    0.39505529403686523,
    0.3857880234718323,
    0.39166954159736633,
    0.4102936387062073,
    0.40201708674430847,
    0.32399603724479675,
    0.26841309666633606,
    0.4141763746738434,
    0.37359172105789185,
    0.38818657398223877,
    0.3302844166755676,
    0.3755383789539337,
    0.3630598485469818,
    0.2731900215148926,
    0.3473430275917053,
    0.39050376415252686,
    0.41191792488098145,
    0.2783757150173187,
    0.3320511281490326,
    0.36514562368392944,
    0.3547699451446533,
    0.3798637092113495,
    0.39752277731895447,
    0.3544654846191406,
    0.37512075901031494,
    0.3669455647468567,
    0.34025442600250244,
    0.3568167984485626,
    0.3734477162361145,
    0.38673722743988037,
    0.382364422082901,
    0.36989501118659973,
    0.36115598678588867,
    0.3468755781650543,
    0.36840423941612244,
    0.3711037039756775,
    0.3971022069454193,
    0.4345870316028595,
    0.4241050183773041,
    0.41162264347076416,
    0.38086140155792236,
    0.3966901898384094,
    0.43915998935699463,
    0.3628099858760834,
    0.4027113914489746,
    0.3643031418323517,
    0.3234440088272095,
    0.31300511956214905,
    0.3685791492462158,
    0.3847934901714325,
    0.3674834966659546,
    0.31131771206855774,
    0.40314701199531555,
    0.39256352186203003,
    0.38116443157196045,
    0.3777402937412262,
    0.4108045995235443,
    0.37476053833961487,
    0.4003596007823944,
    0.4028639495372772,
    0.35258811712265015,
    0.352864146232605,
    0.3526935577392578,
    0.34853044152259827,
    0.35446998476982117,
    0.3819243907928467,
    0.3963349163532257,
    0.3741052746772766,
    0.38205447793006897,
    0.4239424467086792,
    0.35298052430152893,
    0.396435409784317,
    0.3688620924949646,
    0.41642341017723083,
    0.4427666664123535,
    0.2725713551044464,
    0.3381127417087555,
    0.3604051172733307,
    0.3684317171573639,
    0.3023446500301361,
    0.3792339861392975,
    0.3188372552394867,
    0.3360535502433777,
    0.42785364389419556,
    0.37124103307724,
    0.3718692362308502,
    0.35765376687049866,
    0.415413498878479,
    0.3703571856021881,
    0.3447999060153961,
    0.36035966873168945,
    0.35768404603004456,
    0.37463873624801636,
    0.39762377738952637,
    0.33947670459747314,
    0.4012994170188904,
    0.3425059914588928,
    0.40875938534736633,
    0.2542588710784912,
    0.3637561500072479,
    0.3073093593120575,
    0.32864657044410706,
    0.4106709659099579,
    0.3935002088546753,
    0.2719933092594147,
    0.4012294113636017,
    0.3441603183746338,
    0.35516127943992615,
    0.40003839135169983,
    0.35227903723716736,
    0.30320167541503906,
    0.34401804208755493,
    0.30434146523475647,
    0.36793941259384155,
    0.40342849493026733,
    0.318780779838562,
    0.2361874282360077,
    0.3447175920009613,
    0.3451089560985565,
    0.33582159876823425,
    0.3669443130493164,
    0.2521681785583496,
    0.4528824985027313,
    0.328890860080719,
    0.39286699891090393,
    0.37346112728118896,
    0.3670786917209625,
    0.38178351521492004,
    0.36375540494918823,
    0.29258859157562256,
    0.3475998342037201,
    0.40420034527778625,
    0.3341778516769409,
    0.38519933819770813,
    0.3541451096534729,
    0.3865353465080261,
    0.39736810326576233,
    0.40104180574417114,
    0.31758901476860046,
    0.3856825828552246,
    0.38426676392555237,
    0.393544465303421,
    0.387553334236145,
    0.3724732995033264,
    0.40536633133888245,
    0.3846057057380676,
    0.3924967348575592,
    0.3758937120437622,
    0.3942345380783081,
    0.315476655960083,
    0.34797143936157227,
    0.3658068776130676,
    0.34426653385162354,
    0.38127249479293823,
    0.37919455766677856,
    0.3641711175441742,
    0.43216222524642944,
    0.4151953458786011,
    0.39489439129829407,
    0.3531849682331085,
    0.37584182620048523,
    0.38174867630004883,
    0.3650627136230469,
    0.38007333874702454,
    0.39446282386779785,
    0.38436850905418396,
    0.40768465399742126,
    0.3642329275608063,
    0.40448901057243347,
    0.4095369577407837,
    0.3532494902610779,
    0.3672383725643158,
    0.375158429145813,
    0.3774784207344055,
    0.4250739812850952,
    0.3727671802043915,
    0.3954002261161804,
    0.36282965540885925,
    0.3412173390388489,
    0.36095887422561646,
    0.3482283651828766,
    0.386200487613678,
    0.3323870003223419,
    0.27827948331832886,
    0.39578723907470703,
    0.3675561249256134,
    0.350277304649353,
    0.37573355436325073,
    0.415432870388031,
    0.3163054287433624,
    0.38134920597076416,
    0.3302539587020874,
    0.3946782350540161,
    0.4050610065460205,
    0.3274226784706116,
    0.39393025636672974,
    0.3840250074863434,
    0.37456443905830383,
    0.3930295705795288,
    0.3472420871257782,
    0.4168117642402649,
    0.38649529218673706,
    0.3801653981208801,
    0.38046982884407043,
    0.3643849194049835,
    0.3988959491252899,
    0.37559714913368225,
    0.42692723870277405,
    0.4018697440624237,
    0.3857702612876892,
    0.38316428661346436,
    0.40290942788124084,
    0.3570794463157654,
    0.36914315819740295,
    0.291858434677124,
    0.41252923011779785,
    0.3874412775039673,
    0.32890185713768005,
    0.37725430727005005,
    0.406635582447052,
    0.3402191996574402,
    0.39007696509361267,
    0.30017557740211487,
    0.391374796628952,
    0.3201921582221985,
    0.3390485346317291,
    0.439350962638855,
    0.40365099906921387,
    0.36065366864204407,
    0.3552723228931427,
    0.378465473651886,
    0.3838014602661133,
    0.35505935549736023,
    0.3741110861301422,
    0.3520846366882324,
    0.30464720726013184,
    0.3954192101955414,
    0.4109173119068146,
    0.31142881512641907,
    0.3695138096809387,
    0.3938722014427185,
    0.3948894143104553,
    0.3794304132461548,
    0.36807289719581604,
    0.32917290925979614,
    0.39763903617858887,
    0.32384100556373596,
    0.3835397958755493,
    0.3716205358505249,
    0.34316059947013855,
    0.3821098506450653,
    0.3597549498081207,
    0.3150171637535095,
    0.3493795692920685,
    0.3753311336040497,
    0.36977091431617737,
    0.3513568043708801,
    0.32519981265068054,
    0.23300780355930328,
    0.35749614238739014,
    0.3423559069633484,
    0.36193332076072693,
    0.36714646220207214,
    0.29259610176086426,
    0.3338194787502289,
    0.33252671360969543,
    0.2671666443347931,
    0.34083855152130127,
    0.37591326236724854,
    0.3863608241081238,
    0.30456429719924927,
    0.2967224419116974,
    0.381148099899292,
    0.3652534782886505,
    0.2859724462032318,
    0.4097384214401245,
    0.32518044114112854,
    0.29103705286979675,
    0.4039316773414612,
    0.3824729025363922,
    0.2558184266090393,
    0.4083101153373718,
    0.3414442539215088,
    0.3155246078968048,
    0.2706153392791748,
    0.3230746388435364,
    0.38133132457733154,
    0.30678436160087585,
    0.36404949426651,
    0.39950287342071533,
    0.37534013390541077,
    0.39431121945381165,
    0.338052362203598,
    0.3933219611644745,
    0.326019287109375,
    0.2521066963672638,
    0.3678613007068634,
    0.3593371510505676,
    0.4031972587108612,
    0.3460513949394226,
    0.3683924078941345,
    0.33317676186561584,
    0.3921162784099579,
    0.3876493573188782,
    0.3871019780635834,
    0.44038301706314087,
    0.3792031705379486,
    0.4182906150817871,
    0.4277190864086151,
    0.3422926962375641,
    0.33833643794059753,
    0.36025917530059814,
    0.32261213660240173,
    0.3622562289237976,
    0.40621212124824524,
    0.40506988763809204,
    0.4090959131717682,
    0.37229251861572266,
    0.33586081862449646,
    0.3517034947872162,
    0.3823040723800659,
    0.40746527910232544,
    0.3710651695728302,
    0.38328856229782104,
    0.2850067913532257,
    0.40377509593963623,
    0.39195725321769714,
    0.38668614625930786,
    0.35961854457855225,
    0.3602943420410156,
    0.36028194427490234,
    0.4073062241077423,
    0.37677082419395447,
    0.34883755445480347,
    0.36783567070961,
    0.4071492850780487,
    0.30975037813186646,
    0.39553794264793396,
    0.37221741676330566,
    0.31478095054626465,
    0.2898574471473694,
    0.3780660033226013,
    0.3558115065097809,
    0.4189619719982147,
    0.38604381680488586,
    0.2895869016647339,
    0.3996184468269348,
    0.37611493468284607,
    0.4052106440067291,
    0.3484053313732147,
    0.374393492937088,
    0.3610256314277649,
    0.32855406403541565,
    0.21955782175064087,
    0.413205087184906,
    0.36853232979774475,
    0.4048711359500885,
    0.34688612818717957,
    0.41189947724342346,
    0.4141942858695984,
    0.33476078510284424,
    0.27004337310791016,
    0.4001646935939789,
    0.329446017742157,
    0.31207403540611267,
    0.38783547282218933,
    0.3730812966823578,
    0.33455690741539,
    0.37404465675354004,
    0.3936719298362732,
    0.3630557358264923,
    0.38757240772247314,
    0.33606839179992676,
    0.3393813669681549,
    0.3838002681732178,
    0.3702755868434906,
    0.3904028832912445,
    0.2869507074356079,
    0.42129287123680115,
    0.38112083077430725,
    0.39102408289909363,
    0.3361157178878784,
    0.43661433458328247,
    0.35383620858192444,
    0.34744948148727417,
    0.38758087158203125,
    0.4025256037712097,
    0.4177287817001343,
    0.2702903151512146,
    0.3707772493362427,
    0.4211288094520569,
    0.3418988883495331,
    0.36411571502685547,
    0.2806824743747711,
    0.39293381571769714,
    0.3845957815647125,
    0.34313058853149414,
    0.32238060235977173,
    0.3374849855899811,
    0.33071011304855347,
    0.3488539159297943,
    0.3578574061393738,
    0.3982089161872864,
    0.33304348587989807,
    0.3472914397716522,
    0.40918493270874023,
    0.35934776067733765,
    0.32837146520614624,
    0.4030638337135315,
    0.26960474252700806,
    0.3954162895679474,
    0.3118346035480499,
    0.36190325021743774,
    0.37357935309410095,
    0.3616299629211426,
    0.34249147772789,
    0.39732393622398376,
    0.36038342118263245,
    0.40205612778663635,
    0.4093281924724579,
    0.32009315490722656,
    0.36831530928611755,
    0.32778123021125793,
    0.3661056160926819,
    0.3747289776802063,
    0.3623771369457245,
    0.346950501203537,
    0.38772132992744446,
    0.3516944348812103,
    0.39833498001098633,
    0.38572707772254944,
    0.4021209180355072,
    0.40602725744247437,
    0.366582453250885,
    0.31714293360710144,
    0.3755829334259033,
    0.2611323297023773,
    0.34526732563972473,
    0.3230625092983246,
    0.4070221781730652,
    0.33470088243484497,
    0.39927753806114197,
    0.37776270508766174,
    0.3453342020511627,
    0.36735498905181885,
    0.36195144057273865,
    0.451966255903244,
    0.4076549708843231,
    0.3313715159893036,
    0.3700551688671112,
    0.4016193449497223,
    0.3892834484577179,
    0.3600366413593292,
    0.3965677320957184,
    0.41820085048675537,
    0.3429712653160095,
    0.3627302050590515,
    0.35782548785209656,
    0.391781210899353,
    0.37863144278526306,
    0.3788587749004364,
    0.3785109221935272,
    0.37977609038352966,
    0.36150771379470825,
    0.3257617652416229,
    0.3825329542160034,
    0.34894585609436035,
    0.32192012667655945,
    0.3226413130760193,
    0.3833000063896179,
    0.4068606495857239,
    0.37992846965789795,
    0.3658443093299866,
    0.38953539729118347,
    0.3384805917739868,
    0.3011186122894287,
    0.31048768758773804,
    0.34031105041503906,
    0.3082343637943268,
    0.4155910909175873,
    0.3613016903400421,
    0.3773347735404968,
    0.338710218667984,
    0.3928176760673523,
    0.3642129898071289,
    0.3683924973011017,
    0.3321722745895386,
    0.3490460216999054,
    0.34157106280326843,
    0.3355090916156769,
    0.38374966382980347,
    0.3723292648792267,
    0.35818716883659363,
    0.37946969270706177,
    0.3106221556663513,
    0.3909638226032257,
    0.31695860624313354,
    0.3780243992805481,
    0.34801530838012695,
    0.33692213892936707,
    0.3520713746547699,
    0.3156403601169586,
    0.38062092661857605,
    0.3571791648864746,
    0.4003349542617798,
    0.3314446806907654,
    0.38001611828804016,
    0.2436111569404602,
    0.3643296957015991,
    0.38479772210121155,
    0.39317113161087036,
    0.3107858896255493,
    0.32789337635040283,
    0.36750876903533936,
    0.4258405268192291,
    0.3680044710636139,
    0.37379586696624756,
    0.4059160649776459,
    0.3232841491699219,
    0.4115731716156006,
    0.34687456488609314,
    0.37899747490882874,
    0.2943326532840729,
    0.344130277633667,
    0.3752424120903015,
    0.3864907920360565,
    0.38780322670936584,
    0.4568803310394287,
    0.38163498044013977,
    0.38896241784095764,
    0.40077558159828186,
    0.3656943738460541,
    0.3593904674053192,
    0.380539208650589,
    0.2712835669517517,
    0.40529865026474,
    0.3790362477302551,
    0.40145984292030334,
    0.378158301115036,
    0.2948334515094757,
    0.37173357605934143,
    0.3804257810115814,
    0.3824141323566437,
    0.3031098246574402,
    0.30501142144203186,
    0.36896830797195435,
    0.3831672668457031,
    0.319137841463089,
    0.3545324206352234,
    0.3893590569496155,
    0.24478019773960114,
    0.3863932192325592,
    0.36005473136901855,
    0.3413427770137787,
    0.33452022075653076,
    0.29686009883880615,
    0.32025137543678284,
    0.41355735063552856,
    0.3897015452384949,
    0.3899500072002411,
    0.3089338541030884,
    0.35288992524147034,
    0.30697596073150635,
    0.38440006971359253,
    0.35199013352394104,
    0.3761994540691376,
    0.3499082922935486,
    0.32793930172920227,
    0.378936767578125,
    0.3476483225822449,
    0.3995450735092163,
    0.34294039011001587,
    0.3904666304588318,
    0.27464279532432556,
    0.33075281977653503,
    0.41893404722213745,
    0.36391472816467285,
    0.35294100642204285,
    0.2813296914100647,
    0.4239085018634796,
    0.36657649278640747,
    0.322384774684906,
    0.3624587953090668,
    0.37186399102211,
    0.3877042531967163,
    0.34766289591789246,
    0.3772357106208801,
    0.40024492144584656,
    0.37096869945526123,
    0.3658277690410614,
    0.33695700764656067,
    0.366206556558609,
    0.39283207058906555,
    0.39024147391319275,
    0.411243200302124,
    0.40760862827301025,
    0.3608914017677307,
    0.25262075662612915,
    0.2199326902627945,
    0.3548084497451782,
    0.3435595631599426,
    0.3743135929107666,
    0.3789771497249603,
    0.36857500672340393,
    0.3931599259376526,
    0.336287260055542,
    0.39386093616485596,
    0.36315131187438965,
    0.334433376789093,
    0.38250067830085754,
    0.33200713992118835,
    0.3695279657840729,
    0.3387969732284546,
    0.29416725039482117,
    0.32735782861709595,
    0.4435148537158966,
    0.3645153045654297,
    0.36504867672920227,
    0.3979186713695526,
    0.31829866766929626,
    0.40151533484458923,
    0.36652690172195435,
    0.29914620518684387,
    0.394275426864624,
    0.40718817710876465,
    0.4282400608062744,
    0.3762425482273102,
    0.409189909696579,
    0.37432217597961426,
    0.3459721803665161,
    0.33334851264953613,
    0.34805890917778015,
    0.27446913719177246,
    0.28593379259109497,
    0.2507480978965759,
    0.41743603348731995,
    0.32568517327308655,
    0.3632626235485077,
    0.3557654321193695,
    0.3550201952457428,
    0.30366039276123047,
    0.3596220314502716,
    0.3346690535545349,
    0.4081350266933441,
    0.3747404217720032,
    0.3795152008533478,
    0.31246358156204224,
    0.3658542037010193,
    0.3618548810482025,
    0.3454296588897705,
    0.3335343301296234,
    0.4192907512187958,
    0.3746802508831024,
    0.34907805919647217,
    0.4006601572036743,
    0.2810148298740387,
    0.4652666449546814,
    0.43081730604171753,
    0.38363978266716003,
    0.35791704058647156,
    0.24937878549098969,
    0.3732062876224518,
    0.44387513399124146,
    0.32074716687202454,
    0.32392433285713196,
    0.38397589325904846,
    0.4222853481769562,
    0.34756582975387573,
    0.4210951626300812,
    0.36549112200737,
    0.38698527216911316,
    0.3206992447376251,
    0.34325575828552246,
    0.38910365104675293,
    0.35759782791137695,
    0.3958117961883545,
    0.3859582841396332,
    0.3847287595272064,
    0.3594788610935211,
    0.3248542249202728,
    0.42447736859321594,
    0.3409181237220764,
    0.4097219407558441,
    0.4044284224510193,
    0.39818745851516724,
    0.37936875224113464,
    0.36150020360946655,
    0.4307088851928711,
    0.35584327578544617,
    0.3877636194229126,
    0.3130045235157013,
    0.3908441662788391,
    0.2786198556423187,
    0.36601629853248596,
    0.28233492374420166,
    0.36096951365470886,
    0.31828540563583374,
    0.3827551007270813,
    0.3818815350532532,
    0.3195471167564392,
    0.3739047050476074,
    0.28403857350349426,
    0.2715616822242737,
    0.3682142496109009,
    0.4315025806427002,
    0.38104772567749023,
    0.27234724164009094,
    0.39207038283348083,
    0.32160937786102295,
    0.36900490522384644,
    0.4059911370277405,
    0.3867426812648773,
    0.39367640018463135,
    0.3664519190788269,
    0.37894850969314575,
    0.3342507481575012,
    0.35214120149612427,
    0.3655778467655182,
    0.335304319858551,
    0.2513272166252136,
    0.3692326545715332,
    0.3749881684780121,
    0.3621821105480194,
    0.3782476484775543,
    0.2620261609554291,
    0.35273271799087524,
    0.31128591299057007,
    0.3319174349308014,
    0.3907667398452759,
    0.4034489393234253,
    0.39064639806747437,
    0.2840084433555603,
    0.3008764684200287,
    0.4089667499065399,
    0.34761080145835876,
    0.3182391822338104,
    0.257419615983963,
    0.3716857135295868,
    0.3602931499481201,
    0.37077152729034424,
    0.44623416662216187,
    0.38673949241638184,
    0.348986953496933,
    0.3355920910835266,
    0.38017988204956055,
    0.36188849806785583,
    0.3940548300743103,
    0.37360677123069763,
    0.4056829810142517,
    0.3239504098892212,
    0.4072433114051819,
    0.38266488909721375,
    0.39938637614250183,
    0.37172389030456543,
    0.3684214651584625,
    0.4168129563331604,
    0.3771268427371979,
    0.3627258837223053,
    0.38547030091285706,
    0.3573497533798218,
    0.31793221831321716,
    0.3657967150211334,
    0.36634811758995056,
    0.37962040305137634,
    0.3200407326221466,
    0.2916033864021301,
    0.39985647797584534,
    0.36676979064941406,
    0.4001932442188263,
    0.37628307938575745,
    0.28686073422431946,
    0.3525395393371582,
    0.30334192514419556,
    0.41018426418304443,
    0.3617877662181854,
    0.384329229593277,
    0.3916459381580353,
    0.2860372066497803,
    0.4089050889015198,
    0.3749595582485199,
    0.437608540058136,
    0.3734055459499359,
    0.39003750681877136,
    0.44973185658454895,
    0.3125818073749542,
    0.3671635091304779,
    0.24956649541854858,
    0.4218719005584717,
    0.36081141233444214,
    0.3723522424697876,
    0.30971384048461914,
    0.3446003794670105,
    0.3780383765697479,
    0.35801634192466736,
    0.23422574996948242,
    0.2965448796749115,
    0.38588210940361023,
    0.3846511244773865,
    0.35142430663108826,
    0.4165692627429962,
    0.3705761730670929,
    0.345218300819397,
    0.35384827852249146,
    0.3845751881599426,
    0.39023643732070923,
    0.4457341432571411,
    0.3764369785785675,
    0.35618898272514343,
    0.3644474148750305,
    0.45018553733825684,
    0.3412650525569916,
    0.37934502959251404,
    0.39107969403266907,
    0.31295663118362427,
    0.3528479337692261,
    0.36685001850128174,
    0.34105581045150757,
    0.3996528387069702,
    0.36795976758003235,
    0.4119357168674469,
    0.3466129004955292,
    0.378368616104126,
    0.34687769412994385,
    0.43150952458381653,
    0.4161675274372101,
    0.35372984409332275,
    0.3707224726676941,
    0.2944140136241913,
    0.368396133184433,
    0.3411192297935486,
    0.3804345428943634,
    0.3464299440383911,
    0.3647458851337433,
    0.33769866824150085,
    0.39396828413009644,
    0.363959938287735,
    0.3111356794834137,
    0.4028629660606384,
    0.36914411187171936,
    0.41672733426094055,
    0.3694860637187958,
    0.38679760694503784,
    0.3490853011608124,
    0.3929944336414337,
    0.2980862557888031,
    0.4232190251350403,
    0.40785759687423706,
    0.32060179114341736,
    0.37889716029167175,
    0.32004907727241516,
    0.3716687858104706,
    0.375663161277771,
    0.397219717502594,
    0.3905561864376068,
    0.3483588695526123,
    0.34048113226890564,
    0.37087467312812805,
    0.2768290042877197,
    0.38188400864601135,
    0.36009424924850464,
    0.36707237362861633,
    0.3132944703102112,
    0.3883468210697174,
    0.353628933429718,
    0.3237638473510742,
    0.37024378776550293,
    0.3693380057811737,
    0.40976855158805847,
    0.3479260504245758,
    0.33662766218185425,
    0.3484475910663605,
    0.39658308029174805,
    0.32377415895462036,
    0.4489316940307617,
    0.39239269495010376,
    0.30650490522384644,
    0.357351154088974,
    0.3545200526714325,
    0.39003947377204895,
    0.39508500695228577,
    0.3828822076320648,
    0.38918939232826233,
    0.36426156759262085,
    0.3877282738685608,
    0.35479557514190674,
    0.41114434599876404,
    0.3406268060207367,
    0.40372830629348755,
    0.4033394753932953,
    0.36799487471580505,
    0.3554458022117615,
    0.36834168434143066,
    0.3880099356174469,
    0.3473929464817047,
    0.33744436502456665,
    0.3266703188419342,
    0.3457867205142975,
    0.3065956234931946,
    0.31767651438713074,
    0.39293116331100464,
    0.3997325301170349,
    0.3732852637767792,
    0.3029802143573761,
    0.3425254225730896,
    0.35611090064048767,
    0.2332078367471695,
    0.3876906633377075,
    0.37775614857673645,
    0.41043150424957275,
    0.4025203287601471,
    0.39133885502815247,
    0.3676413297653198,
    0.3856453597545624,
    0.3436761796474457,
    0.3658704161643982,
    0.3831525444984436,
    0.32899540662765503,
    0.41003870964050293,
    0.4015362858772278,
    0.383760929107666,
    0.3710923194885254,
    0.3226023018360138,
    0.35966309905052185,
    0.3476146161556244,
    0.3646140992641449,
    0.4056921601295471,
    0.3229064345359802,
    0.3440217673778534,
    0.32537660002708435,
    0.32909390330314636,
    0.3128543794155121,
    0.3162161409854889,
    0.37389540672302246,
    0.3899449408054352,
    0.3802027106285095,
    0.3962898552417755,
    0.371369332075119,
    0.3746813237667084,
    0.38004860281944275,
    0.29643943905830383,
    0.36805248260498047,
    0.30343323945999146,
    0.42407962679862976,
    0.35693371295928955,
    0.39473453164100647,
    0.3602825701236725,
    0.3895779550075531,
    0.3838406205177307,
    0.40400758385658264,
    0.352195680141449,
    0.4316224753856659,
    0.44564560055732727,
    0.3383834958076477,
    0.4162941873073578,
    0.32951295375823975,
    0.3517305552959442,
    0.3314650058746338,
    0.44928547739982605,
    0.3652331531047821,
    0.29902902245521545,
    0.3790547847747803,
    0.4096953868865967,
    0.2663113474845886,
    0.3552647531032562,
    0.38814306259155273,
    0.38167041540145874,
    0.3762455880641937,
    0.29833272099494934,
    0.3205511271953583,
    0.3498413860797882,
    0.39666852355003357,
    0.4068785011768341,
    0.39381104707717896,
    0.36349472403526306,
    0.3901359438896179,
    0.3495214581489563,
    0.37712347507476807,
    0.3695085644721985,
    0.3372471332550049,
    0.3480909466743469,
    0.29920846223831177,
    0.2706562876701355,
    0.38561829924583435,
    0.3503580093383789,
    0.4071101248264313,
    0.279333233833313,
    0.3881986439228058,
    0.41953781247138977,
    0.3597509562969208,
    0.3645476996898651,
    0.3523952066898346,
    0.3047134578227997,
    0.39883390069007874,
    0.37599122524261475,
    0.38543835282325745,
    0.34163010120391846,
    0.3850477933883667,
    0.36728155612945557,
    0.2724067270755768,
    0.35722577571868896,
    0.34120649099349976,
    0.3715326488018036,
    0.29954248666763306,
    0.31369444727897644,
    0.38908034563064575,
    0.34605419635772705,
    0.3212224245071411,
    0.3774881958961487,
    0.3651988208293915,
    0.3347025215625763,
    0.3791726529598236,
    0.3948386013507843,
    0.37984180450439453,
    0.35667744278907776,
    0.40335991978645325,
    0.37042662501335144,
    0.38666820526123047,
    0.33307158946990967,
    0.3865061402320862,
    0.35753318667411804,
    0.36520200967788696,
    0.3472861647605896,
    0.27757152915000916,
    0.3886178135871887,
    0.3446173667907715,
    0.35084789991378784,
    0.31933164596557617,
    0.4027252793312073,
    0.33588069677352905,
    0.360879123210907,
    0.2936788499355316,
    0.41695189476013184,
    0.3858962655067444,
    0.35579511523246765,
    0.3779636025428772,
    0.3718227446079254,
    0.3450474143028259,
    0.3069784641265869,
    0.39381757378578186,
    0.36377209424972534,
    0.3499757647514343,
    0.3907332122325897,
    0.36220666766166687,
    0.3903582692146301,
    0.3979256749153137,
    0.40886273980140686,
    0.3645036518573761,
    0.34640243649482727,
    0.3949367105960846,
    0.3917173147201538,
    0.3507988452911377,
    0.29976221919059753,
    0.3574660122394562,
    0.329805850982666,
    0.35635408759117126,
    0.3783399760723114,
    0.3751975893974304,
    0.41771700978279114,
    0.3692520558834076,
    0.35095083713531494,
    0.3819334805011749,
    0.33824729919433594,
    0.38311055302619934,
    0.3579762578010559,
    0.3714469373226166,
    0.3847525417804718,
    0.37408268451690674,
    0.4166758358478546,
    0.350466251373291,
    0.2984698712825775,
    0.4061223268508911,
    0.35368120670318604,
    0.3774700164794922,
    0.38199013471603394,
    0.39180827140808105,
    0.3608870804309845,
    0.3727629482746124,
    0.3307704031467438,
    0.30380162596702576,
    0.3676566481590271,
    0.3934067487716675,
    0.3097854256629944,
    0.38051605224609375,
    0.3628760278224945,
    0.3432120382785797,
    0.36611610651016235,
    0.37914687395095825,
    0.30803215503692627,
    0.38179177045822144,
    0.3287758231163025,
    0.3537295162677765,
    0.36214181780815125,
    0.38863605260849,
    0.3740234076976776,
    0.33322957158088684,
    0.29239991307258606,
    0.4022378921508789,
    0.38513508439064026,
    0.3849027156829834,
    0.319747656583786,
    0.3773233890533447,
    0.3330468237400055,
    0.4716862738132477,
    0.41028934717178345,
    0.3875865936279297,
    0.40673989057540894,
    0.33733171224594116,
    0.3861389756202698,
    0.392245888710022,
    0.3525615930557251,
    0.3226495683193207,
    0.36548691987991333,
    0.41643065214157104,
    0.3724590539932251,
    0.30183833837509155,
    0.3924228549003601,
    0.3650512397289276,
    0.2920688986778259,
    0.3423364460468292,
    0.3579603433609009,
    0.3993111848831177,
    0.3649275004863739,
    0.3775286376476288,
    0.3541138768196106,
    0.33665138483047485,
    0.33895403146743774,
    0.2702530026435852,
    0.3626585304737091,
    0.3783676326274872,
    0.35128530859947205,
    0.42892470955848694,
    0.3756197392940521,
    0.3237224221229553,
    0.4299049973487854,
    0.3824501931667328,
    0.3698875308036804,
    0.34249091148376465,
    0.34410542249679565,
    0.38897910714149475,
    0.38885316252708435,
    0.3858964145183563,
    0.3886190354824066,
    0.39497286081314087,
    0.38733047246932983,
    0.38362035155296326,
    0.3786931037902832,
    0.32946452498435974,
    0.4108835756778717,
    0.3710428774356842,
    0.4005611836910248,
    0.41732582449913025,
    0.36946243047714233,
    0.359570175409317,
    0.3875836431980133,
    0.38785022497177124,
    0.41824960708618164,
    0.33737462759017944,
    0.3470059037208557,
    0.3515141010284424,
    0.38756608963012695,
    0.39550110697746277,
    0.38304436206817627,
    0.43366461992263794,
    0.3884862959384918,
    0.2898387610912323,
    0.3705785870552063,
    0.37463444471359253,
    0.3924909830093384,
    0.3232278525829315,
    0.3787168562412262,
    0.31038767099380493,
    0.3154328465461731,
    0.38356804847717285,
    0.36901557445526123,
    0.39014437794685364,
    0.38478535413742065,
    0.3612789511680603,
    0.38709738850593567,
    0.39712247252464294,
    0.4077843427658081,
    0.38305526971817017,
    0.35464152693748474,
    0.37159350514411926,
    0.365678995847702,
    0.3273049592971802,
    0.3822871744632721,
    0.37658846378326416,
    0.35318708419799805,
    0.4135758578777313,
    0.38005340099334717,
    0.37115564942359924,
    0.26680606603622437,
    0.42112046480178833,
    0.3711274564266205,
    0.3940165936946869,
    0.3287217617034912,
    0.38162291049957275,
    0.2840957045555115,
    0.32949361205101013,
    0.37796393036842346,
    0.38703200221061707,
    0.37645894289016724,
    0.4321103096008301,
    0.3574284613132477,
    0.3956429660320282,
    0.37091341614723206,
    0.3812780976295471,
    0.39443767070770264,
    0.3677940368652344,
    0.2790190577507019,
    0.37432435154914856,
    0.3448422849178314,
    0.43207496404647827,
    0.35487985610961914,
    0.3988071382045746,
    0.33731609582901,
    0.3196393549442291,
    0.2692677080631256,
    0.25291720032691956,
    0.31557902693748474,
    0.39766034483909607,
    0.41449636220932007,
    0.40033242106437683,
    0.39241304993629456,
    0.36283349990844727,
    0.37630197405815125,
    0.32616063952445984,
    0.34563589096069336,
    0.3154517412185669,
    0.3604050576686859,
    0.35498714447021484,
    0.3679538071155548,
    0.37613359093666077,
    0.3739767372608185,
    0.37610143423080444,
    0.4405094385147095,
    0.3568015694618225,
    0.3815881311893463,
    0.358318030834198,
    0.3240501284599304,
    0.3631477355957031,
    0.38229286670684814,
    0.3773305118083954,
    0.37503448128700256,
    0.35806888341903687,
    0.3257090747356415,
    0.3837797939777374,
    0.35708409547805786,
    0.34083855152130127,
    0.3863699734210968,
    0.42529818415641785,
    0.4115058183670044,
    0.3437921106815338,
    0.299259215593338,
    0.38189560174942017,
    0.3534080386161804,
    0.3959423005580902,
    0.29612666368484497,
    0.3169167935848236,
    0.29534485936164856,
    0.3638823330402374,
    0.328142374753952,
    0.3798297345638275,
    0.37369340658187866,
    0.35506802797317505,
    0.3050806224346161,
    0.38798877596855164,
    0.3170868456363678,
    0.2861280143260956,
    0.36791563034057617,
    0.3856460750102997,
    0.3750492334365845,
    0.32563549280166626,
    0.31109052896499634,
    0.43492498993873596,
    0.3189930319786072,
    0.3954595625400543,
    0.36926233768463135,
    0.3613135516643524,
    0.3588145673274994,
    0.25171685218811035,
    0.3264267146587372,
    0.3611138164997101,
    0.37053054571151733,
    0.36960193514823914,
    0.3849242329597473,
    0.3556630313396454,
    0.3738991320133209,
    0.4277806282043457,
    0.33995121717453003,
    0.41850873827934265,
    0.3408898413181305,
    0.34672749042510986,
    0.34475186467170715,
    0.2651532292366028,
    0.3573976755142212,
    0.3584810197353363,
    0.3709258437156677,
    0.37749335169792175,
    0.3987952470779419,
    0.39233046770095825,
    0.36536991596221924,
    0.3892100751399994,
    0.36344099044799805,
    0.39214447140693665,
    0.3645118474960327,
    0.3985246419906616,
    0.3507411777973175,
    0.3725484311580658,
    0.3316206634044647,
    0.341911256313324,
    0.3505655825138092,
    0.3475760519504547,
    0.32481589913368225,
    0.356246680021286,
    0.3808121979236603,
    0.3500809967517853,
    0.38297250866889954,
    0.3982619345188141,
    0.39626792073249817,
    0.4295427203178406,
    0.3366509675979614,
    0.32418185472488403,
    0.41769182682037354,
    0.35852938890457153,
    0.3565581440925598,
    0.3572932779788971,
    0.3938005566596985,
    0.35533756017684937,
    0.3400954306125641,
    0.4136996865272522,
    0.4098813235759735,
    0.3520240783691406,
    0.3662607669830322,
    0.3758256137371063,
    0.3589226007461548,
    0.3703683018684387,
    0.4021947681903839,
    0.3787262737751007,
    0.3496963083744049,
    0.34526097774505615,
    0.32543325424194336,
    0.3875129818916321,
    0.4035107493400574,
    0.3898538649082184,
    0.36235707998275757,
    0.37520623207092285,
    0.38587889075279236,
    0.36838895082473755,
    0.3615754246711731,
    0.36723434925079346,
    0.38491833209991455,
    0.35484954714775085,
    0.3890356123447418,
    0.4606071710586548,
    0.37338560819625854,
    0.380461722612381,
    0.36529281735420227,
    0.3141980767250061,
    0.35384806990623474,
    0.3631778061389923,
    0.24594785273075104,
    0.3596230149269104,
    0.3749156594276428,
    0.2783113420009613,
    0.3619149625301361,
    0.2952479124069214,
    0.31291425228118896,
    0.2643723785877228,
    0.38977643847465515,
    0.4103143811225891,
    0.36925268173217773,
    0.3447604775428772,
    0.3019639849662781,
    0.35312405228614807,
    0.3358651101589203,
    0.28153055906295776,
    0.33672600984573364,
    0.36402183771133423,
    0.2872979938983917,
    0.19879665970802307,
    0.35779887437820435,
    0.28264716267585754,
    0.37016788125038147,
    0.29236462712287903,
    0.39845946431159973,
    0.3738304376602173,
    0.28252720832824707,
    0.38945484161376953,
    0.34876999258995056,
    0.28127866983413696,
    0.2705886662006378,
    0.2810680866241455,
    0.3262390196323395,
    0.3458360731601715,
    0.4417358338832855,
    0.3188877999782562,
    0.30065810680389404,
    0.43855512142181396,
    0.330557644367218,
    0.4157639741897583,
    0.3598494231700897,
    0.2737419605255127,
    0.38054919242858887,
    0.3921113908290863,
    0.42331957817077637,
    0.2947300672531128,
    0.3676089942455292,
    0.3636913299560547,
    0.317284494638443,
    0.3822508454322815,
    0.382066547870636,
    0.2857081890106201,
    0.3574333190917969,
    0.3293638229370117,
    0.40987005829811096,
    0.3667008876800537,
    0.41880062222480774,
    0.36815345287323,
    0.3877505362033844,
    0.38507509231567383,
    0.4083048701286316,
    0.285086452960968,
    0.30866608023643494,
    0.4244219660758972,
    0.36805835366249084,
    0.36516571044921875,
    0.36656758189201355,
    0.36301544308662415,
    0.2782893776893616,
    0.31891611218452454,
    0.39161136746406555,
    0.41638505458831787,
    0.32841992378234863,
    0.347811758518219,
    0.40748000144958496,
    0.3255489468574524,
    0.3624271750450134,
    0.3873259127140045,
    0.3396221697330475,
    0.3253069818019867,
    0.40530940890312195,
    0.361592561006546,
    0.39323753118515015,
    0.33367615938186646,
    0.3733566105365753,
    0.41597235202789307,
    0.4175246059894562,
    0.42482954263687134,
    0.3823396861553192,
    0.3858974874019623,
    0.37831583619117737,
    0.2956130802631378,
    0.3916780650615692,
    0.39252930879592896,
    0.36315762996673584,
    0.43255382776260376,
    0.3998429775238037,
    0.348280668258667,
    0.4069133996963501,
    0.3913595378398895,
    0.41217684745788574,
    0.3655484616756439,
    0.41592133045196533,
    0.3153077960014343,
    0.40377411246299744,
    0.3480621576309204,
    0.3767949938774109,
    0.3855670690536499,
    0.2889558970928192,
    0.3565313220024109,
    0.38095545768737793,
    0.36658987402915955,
    0.36541032791137695,
    0.3780752122402191,
    0.3571999669075012,
    0.40550297498703003,
    0.32358068227767944,
    0.2640925645828247,
    0.37590211629867554,
    0.3503270447254181,
    0.31340929865837097,
    0.3317714035511017,
    0.4163880944252014,
    0.358036071062088,
    0.34975793957710266,
    0.39726579189300537,
    0.3459094762802124,
    0.4105825424194336,
    0.27450114488601685,
    0.3981212377548218,
    0.303706556558609,
    0.39769503474235535,
    0.3668193519115448,
    0.37510785460472107,
    0.3731656074523926,
    0.29013577103614807,
    0.281031996011734,
    0.3766637146472931,
    0.29602858424186707,
    0.3962480127811432,
    0.33351364731788635,
    0.3270917236804962,
    0.39486077427864075,
    0.35426995158195496,
    0.41963991522789,
    0.3497633934020996,
    0.28205251693725586,
    0.3890211284160614,
    0.363733172416687,
    0.3561425805091858,
    0.38690251111984253,
    0.4044967591762543,
    0.3894498348236084,
    0.3654688894748688,
    0.381547749042511,
    0.3796308934688568,
    0.38204675912857056,
    0.39060378074645996,
    0.35718414187431335,
    0.37306058406829834,
    0.3649134933948517,
    0.37600722908973694,
    0.40013808012008667,
    0.30125725269317627,
    0.425275057554245,
    0.38634946942329407,
    0.38768288493156433,
    0.3139563202857971,
    0.35195744037628174,
    0.3789806067943573,
    0.3696112036705017,
    0.41696661710739136,
    0.39194926619529724,
    0.30861911177635193,
    0.36420685052871704,
    0.3432047963142395,
    0.37549662590026855,
    0.3467439115047455,
    0.37934669852256775,
    0.38078585267066956,
    0.40147319436073303,
    0.3596842288970947,
    0.4069458246231079,
    0.39303135871887207,
    0.3717598617076874,
    0.41841641068458557,
    0.3104899823665619,
    0.37909385561943054,
    0.32774847745895386,
    0.3864672780036926,
    0.3845977783203125,
    0.31379836797714233,
    0.4041259288787842,
    0.387539803981781,
    0.4163300395011902,
    0.3890434801578522,
    0.3437100350856781,
    0.38816744089126587,
    0.36099252104759216,
    0.3322797417640686,
    0.3534078896045685,
    0.3668789863586426,
    0.3639838993549347,
    0.2866065204143524,
    0.33962422609329224,
    0.3530844449996948,
    0.3180373013019562,
    0.3509673774242401,
    0.3935418725013733,
    0.3709717392921448,
    0.33762794733047485,
    0.37903010845184326,
    0.40269941091537476,
    0.4299091100692749,
    0.36372247338294983,
    0.2888466417789459,
    0.40187329053878784,
    0.35024479031562805,
    0.3486161530017853,
    0.39677301049232483,
    0.3653053343296051,
    0.38442757725715637,
    0.4010559618473053,
    0.3426261842250824,
    0.34917113184928894,
    0.3595719039440155,
    0.3900306820869446,
    0.3379623591899872,
    0.40259501338005066,
    0.4008924961090088,
    0.31127801537513733,
    0.3198244273662567,
    0.3912777304649353,
    0.3100194036960602,
    0.3430670201778412,
    0.2862745523452759,
    0.43452221155166626,
    0.37956148386001587,
    0.33701273798942566,
    0.3988872170448303,
    0.3362026512622833,
    0.3744647800922394,
    0.3654108941555023,
    0.3176039457321167,
    0.2957761287689209,
    0.29251566529273987,
    0.35102686285972595,
    0.35790207982063293,
    0.35738104581832886,
    0.3849240839481354,
    0.34659212827682495,
    0.2742428481578827,
    0.380051851272583,
    0.34835898876190186,
    0.3636760413646698,
    0.36129626631736755,
    0.34226131439208984,
    0.31486213207244873,
    0.3813105523586273,
    0.36568692326545715,
    0.3226846754550934,
    0.2850050926208496,
    0.34598085284233093,
    0.3714287579059601,
    0.37962162494659424,
    0.3228921890258789,
    0.3505533039569855,
    0.35122737288475037,
    0.37635260820388794,
    0.39601975679397583,
    0.37847474217414856,
    0.3798224925994873,
    0.37984976172447205,
    0.3549509346485138,
    0.394483357667923,
    0.42828863859176636,
    0.36120331287384033,
    0.3432149887084961,
    0.4014345109462738,
    0.29972970485687256,
    0.34719759225845337,
    0.3899962604045868,
    0.31158971786499023,
    0.39969614148139954,
    0.3840519189834595,
    0.3465668857097626,
    0.293099969625473,
    0.3971642553806305,
    0.34911787509918213,
    0.36357682943344116,
    0.37832558155059814,
    0.3109814524650574,
    0.35069164633750916,
    0.3880172371864319,
    0.36889007687568665,
    0.3020687997341156,
    0.3477514684200287,
    0.34594351053237915,
    0.3975835144519806,
    0.31240761280059814,
    0.27179259061813354,
    0.3409956991672516,
    0.40121960639953613,
    0.33078786730766296,
    0.29131799936294556,
    0.3899971544742584,
    0.27281463146209717,
    0.3860445022583008,
    0.2715523838996887,
    0.4006328582763672,
    0.37592723965644836,
    0.3681096136569977,
    0.26409608125686646,
    0.3457452952861786,
    0.38571542501449585,
    0.37190523743629456,
    0.4075230062007904,
    0.38879916071891785,
    0.3615778088569641,
    0.33299481868743896,
    0.22011812031269073,
    0.39627811312675476,
    0.3864225149154663,
    0.39405110478401184,
    0.380903035402298,
    0.3294360935688019,
    0.3483646512031555,
    0.2688029706478119,
    0.37256374955177307,
    0.3598756790161133,
    0.33409520983695984,
    0.3666388690471649,
    0.37191319465637207,
    0.3886227011680603,
    0.35632506012916565,
    0.3296821415424347,
    0.2839149534702301,
    0.32895922660827637,
    0.34104955196380615,
    0.3743341565132141,
    0.3921782374382019,
    0.34131407737731934,
    0.2625705599784851,
    0.26911839842796326,
    0.3571741580963135,
    0.37574368715286255,
    0.43128857016563416,
    0.3197626769542694,
    0.3809666931629181,
    0.324856162071228,
    0.3760420083999634,
    0.4347514808177948,
    0.38529157638549805,
    0.3621442914009094,
    0.36923685669898987,
    0.35561734437942505,
    0.40999945998191833,
    0.4241448640823364,
    0.37593987584114075,
    0.41883179545402527,
    0.3389315605163574,
    0.24917860329151154,
    0.34555280208587646,
    0.38880088925361633,
    0.38993653655052185,
    0.3274490237236023,
    0.38013342022895813,
    0.3400968313217163,
    0.39712440967559814,
    0.38790568709373474,
    0.38223668932914734,
    0.37777143716812134,
    0.3533075749874115,
    0.3853802978992462,
    0.39045077562332153,
    0.4105089008808136,
    0.3961952030658722,
    0.3326604664325714,
    0.33285099267959595,
    0.3840616047382355,
    0.3749096989631653,
    0.38988837599754333,
    0.3794035017490387,
    0.2591572403907776,
    0.40868696570396423,
    0.4003802537918091,
    0.4102323055267334,
    0.39147722721099854,
    0.3795837461948395,
    0.36066216230392456,
    0.36048629879951477,
    0.4051438271999359,
    0.4269421696662903,
    0.3535921573638916,
    0.29831594228744507,
    0.33719298243522644,
    0.3529450595378876,
    0.36619073152542114,
    0.3912525177001953,
    0.38657334446907043,
    0.3703955411911011,
    0.43638429045677185,
    0.3639344573020935,
    0.400596559047699,
    0.36909955739974976,
    0.3564077317714691,
    0.30736351013183594,
    0.4356124699115753,
    0.3492593467235565,
    0.40850046277046204,
    0.3580942451953888,
    0.37775012850761414,
    0.3562372624874115,
    0.39476364850997925,
    0.3656143844127655,
    0.3296259939670563,
    0.36230212450027466,
    0.32977497577667236,
    0.2420387864112854,
    0.38472306728363037,
    0.40940845012664795,
    0.3803122341632843,
    0.4277295172214508,
    0.36601290106773376,
    0.37097492814064026,
    0.34427309036254883,
    0.3761051297187805,
    0.392544686794281,
    0.3531891405582428,
    0.3736746907234192,
    0.36990392208099365,
    0.3371145725250244,
    0.3928036689758301,
    0.39340585470199585,
    0.32289230823516846,
    0.4073192775249481,
    0.3853526711463928,
    0.3639145493507385,
    0.3760620355606079,
    0.34661051630973816,
    0.3749881088733673,
    0.33337491750717163,
    0.27468055486679077,
    0.366278737783432,
    0.3601193428039551,
    0.385073721408844,
    0.415286660194397,
    0.3845421373844147,
    0.37300699949264526,
    0.4322008192539215,
    0.3881908059120178,
    0.3948642611503601,
    0.3198902904987335,
    0.37514665722846985,
    0.32933464646339417,
    0.36522942781448364,
    0.35900792479515076,
    0.373733788728714,
    0.37836602330207825,
    0.3783445358276367,
    0.3447531759738922,
    0.3804730772972107,
    0.3514414429664612,
    0.30825021862983704,
    0.2911681532859802,
    0.36190152168273926,
    0.380359023809433,
    0.4114629030227661,
    0.3057580888271332,
    0.3268091082572937,
    0.3572525978088379,
    0.2602646052837372,
    0.32539764046669006,
    0.339754194021225,
    0.3546577990055084,
    0.3972059190273285,
    0.32083579897880554,
    0.32163867354393005,
    0.3672163486480713,
    0.34992721676826477,
    0.41034287214279175,
    0.36325886845588684,
    0.30096524953842163,
    0.3602922856807709,
    0.3906104266643524,
    0.3063857853412628,
    0.319052517414093,
    0.38247451186180115,
    0.31537190079689026,
    0.3534855842590332,
    0.3687584698200226,
    0.30722326040267944,
    0.21125228703022003,
    0.358526349067688,
    0.37144094705581665,
    0.3670057952404022,
    0.4136441946029663,
    0.39622312784194946,
    0.4029090404510498,
    0.38441818952560425,
    0.3744036853313446,
    0.3753497898578644,
    0.34903690218925476,
    0.35999009013175964,
    0.3663419485092163,
    0.40292203426361084,
    0.3945918083190918,
    0.3791388273239136,
    0.3949119746685028,
    0.38315603137016296,
    0.36765462160110474,
    0.3890557587146759,
    0.30293527245521545,
    0.36199161410331726,
    0.32727307081222534,
    0.3813358545303345,
    0.3225567936897278,
    0.2894848883152008,
    0.4002242386341095,
    0.37301841378211975,
    0.35349583625793457,
    0.3619992136955261,
    0.3393482565879822,
    0.32926127314567566,
    0.38939887285232544,
    0.33447515964508057,
    0.3510958254337311,
    0.35321667790412903,
    0.3725847899913788,
    0.3675806224346161,
    0.3728305995464325,
    0.2893233299255371,
    0.31977084279060364,
    0.3913605511188507,
    0.3220583498477936,
    0.3391452133655548,
    0.3825739920139313,
    0.3718668520450592,
    0.38219788670539856,
    0.2837684154510498,
    0.33202528953552246,
    0.3818298876285553,
    0.36117708683013916,
    0.3747730553150177,
    0.35657814145088196,
    0.39888501167297363,
    0.3408081829547882,
    0.3789770305156708,
    0.37313467264175415,
    0.3381141126155853,
    0.3786567747592926,
    0.3358268439769745,
    0.27770453691482544,
    0.27847594022750854,
    0.3249949812889099,
    0.39844948053359985,
    0.37697699666023254,
    0.3665623962879181,
    0.35313981771469116,
    0.40967079997062683,
    0.39903393387794495,
    0.36116212606430054,
    0.33608588576316833,
    0.3325580358505249,
    0.3155192732810974,
    0.2953859269618988,
    0.38204917311668396,
    0.39565250277519226,
    0.3641332685947418,
    0.412827730178833,
    0.38961949944496155,
    0.37846648693084717,
    0.2519734799861908,
    0.3823964297771454,
    0.3198218047618866,
    0.3653462827205658,
    0.2522825598716736,
    0.3742523789405823,
    0.2838318347930908,
    0.37772244215011597,
    0.3646475374698639,
    0.35341930389404297,
    0.36820998787879944,
    0.37569868564605713,
    0.29046058654785156,
    0.40614554286003113,
    0.43103358149528503,
    0.3049147427082062,
    0.41852855682373047,
    0.40932321548461914,
    0.3341585397720337,
    0.3869253098964691,
    0.34808820486068726,
    0.3578014373779297,
    0.2772464454174042,
    0.3836428225040436,
    0.39529943466186523,
    0.35768696665763855,
    0.37011784315109253,
    0.3861424922943115,
    0.3080437481403351,
    0.42637309432029724,
    0.35671043395996094,
    0.3960709571838379,
    0.3827837407588959,
    0.3689326345920563,
    0.37547317147254944,
    0.36470186710357666,
    0.4002605080604553,
    0.30622005462646484,
    0.39621099829673767,
    0.3631300628185272,
    0.3126547932624817,
    0.3979283571243286,
    0.23543544113636017,
    0.41012173891067505,
    0.2946142554283142,
    0.4011753499507904,
    0.3561827540397644,
    0.2809387445449829,
    0.37054920196533203,
    0.3463468551635742,
    0.3635973036289215,
    0.3746510148048401,
    0.373160183429718,
    0.30364927649497986,
    0.437181293964386,
    0.4075821042060852,
    0.33945709466934204,
    0.4215087592601776,
    0.38805532455444336,
    0.39291420578956604,
    0.31201133131980896,
    0.32516583800315857,
    0.3137587606906891,
    0.29947078227996826,
    0.372109979391098,
    0.39815235137939453,
    0.3902207314968109,
    0.31250128149986267,
    0.330438494682312,
    0.35846060514450073,
    0.36681997776031494,
    0.35174283385276794,
    0.3091319799423218,
    0.3432978093624115,
    0.327226459980011,
    0.3320164382457733,
    0.4281817376613617,
    0.3636925518512726,
    0.4262155294418335,
    0.3903142809867859,
    0.3545190095901489,
    0.22272953391075134,
    0.28215527534484863,
    0.37588417530059814,
    0.3875068128108978,
    0.3975091874599457,
    0.43817073106765747,
    0.37108877301216125,
    0.29589930176734924,
    0.26440176367759705,
    0.39561039209365845,
    0.41640952229499817,
    0.2972182631492615,
    0.33274245262145996,
    0.3590964078903198,
    0.2400398701429367,
    0.3682170510292053,
    0.3966248035430908,
    0.4025973081588745,
    0.38671010732650757,
    0.34695965051651,
    0.28472083806991577,
    0.318155437707901,
    0.38666045665740967,
    0.3983093500137329,
    0.34430593252182007,
    0.3979988694190979,
    0.4127412438392639,
    0.27864617109298706,
    0.31407037377357483,
    0.38875988125801086,
    0.40410327911376953,
    0.3836732804775238,
    0.39180198311805725,
    0.3751148581504822,
    0.3708573281764984,
    0.3657661974430084,
    0.40446868538856506,
    0.3927183747291565,
    0.3916492462158203,
    0.23277603089809418,
    0.3411552309989929,
    0.34487855434417725,
    0.35546979308128357,
    0.3404858410358429,
    0.36643797159194946,
    0.36429134011268616,
    0.38635697960853577,
    0.37151774764060974,
    0.3799936771392822,
    0.4081932008266449,
    0.3948620855808258,
    0.34030577540397644,
    0.39611348509788513,
    0.3868957459926605,
    0.36867475509643555,
    0.36851346492767334,
    0.3800126612186432,
    0.3617098927497864,
    0.3269515633583069,
    0.3054029047489166,
    0.34561172127723694,
    0.34352561831474304,
    0.3755105137825012,
    0.3776470720767975,
    0.33090740442276,
    0.3906569480895996,
    0.39079034328460693,
    0.3746725916862488,
    0.3826756179332733,
    0.38649943470954895,
    0.3602944314479828,
    0.4149485230445862,
    0.4139713943004608,
    0.4180113971233368,
    0.3322128355503082,
    0.3223937451839447,
    0.3947206139564514,
    0.34205806255340576,
    0.26624059677124023,
    0.3525303900241852,
    0.4066062867641449,
    0.33292773365974426,
    0.39370033144950867,
    0.36913931369781494,
    0.3613722622394562,
    0.3265027403831482,
    0.38282379508018494,
    0.3484586477279663,
    0.32956376671791077,
    0.41493070125579834,
    0.3915184438228607,
    0.3332518935203552,
    0.37122783064842224,
    0.39264246821403503,
    0.408407598733902,
    0.3855472505092621,
    0.31654366850852966,
    0.39844217896461487,
    0.3279683589935303,
    0.3772566318511963,
    0.3839874267578125,
    0.3225155472755432,
    0.3376958966255188,
    0.3597496747970581,
    0.38172978162765503,
    0.39975297451019287,
    0.3569439649581909,
    0.38265958428382874,
    0.372469425201416,
    0.34715768694877625,
    0.3370400369167328,
    0.3163527250289917,
    0.439171701669693,
    0.39860209822654724,
    0.38189220428466797,
    0.39059561491012573,
    0.3540191054344177,
    0.4041213393211365,
    0.3947429060935974,
    0.3874228596687317,
    0.3704369366168976,
    0.3077620267868042,
    0.39738473296165466,
    0.3518448770046234,
    0.38268664479255676,
    0.3636265695095062,
    0.36600130796432495,
    0.3591165840625763,
    0.3051193356513977,
    0.37848687171936035,
    0.38249003887176514,
    0.357465535402298,
    0.394155353307724,
    0.3980422616004944,
    0.3332659900188446,
    0.40821006894111633,
    0.3369147777557373,
    0.38725489377975464,
    0.33402150869369507,
    0.25754910707473755,
    0.33109691739082336,
    0.3456718325614929,
    0.24129463732242584,
    0.315325528383255,
    0.39165180921554565,
    0.3102996349334717,
    0.3245466351509094,
    0.4051854610443115,
    0.34575584530830383,
    0.3419979214668274,
    0.4034876227378845,
    0.3724465072154999,
    0.36497461795806885,
    0.328047513961792,
    0.35592323541641235,
    0.4223145544528961,
    0.30975639820098877,
    0.4007205367088318,
    0.3367263078689575,
    0.360169917345047,
    0.40271779894828796,
    0.3788430690765381,
    0.28400918841362,
    0.35621097683906555,
    0.32556965947151184,
    0.40834492444992065,
    0.41602909564971924,
    0.410396546125412,
    0.3728366494178772,
    0.27562597393989563,
    0.382537305355072,
    0.40819618105888367,
    0.39917516708374023,
    0.39866936206817627,
    0.35464972257614136,
    0.3890354335308075,
    0.31038379669189453,
    0.3624177873134613,
    0.3823409676551819,
    0.3614521622657776,
    0.3685992956161499,
    0.27204522490501404,
    0.35139328241348267,
    0.38500112295150757,
    0.35968729853630066,
    0.3766266405582428,
    0.38536015152931213,
    0.424204021692276,
    0.36684057116508484,
    0.38329288363456726,
    0.38990548253059387,
    0.37880396842956543,
    0.25464874505996704,
    0.3864380121231079,
    0.3897634744644165,
    0.4165796637535095,
    0.3582170903682709,
    0.38008567690849304,
    0.363070547580719,
    0.394596666097641,
    0.289832204580307,
    0.3414648473262787,
    0.3424220085144043,
    0.2699434459209442,
    0.40225934982299805,
    0.36300739645957947,
    0.386069118976593,
    0.3889867663383484,
    0.4197005033493042,
    0.2933836579322815,
    0.33171477913856506,
    0.36712440848350525,
    0.36667242646217346,
    0.4162842631340027,
    0.40028780698776245,
    0.3514951765537262,
    0.3086502254009247,
    0.35846996307373047,
    0.3964940309524536,
    0.3709113299846649,
    0.3479324281215668,
    0.35576096177101135,
    0.3826981484889984,
    0.3779646158218384,
    0.39981481432914734,
    0.339073121547699,
    0.3180277943611145,
    0.3453685939311981,
    0.3661097586154938,
    0.37940070033073425,
    0.394668847322464,
    0.3545339107513428,
    0.27862289547920227,
    0.3403470814228058,
    0.36433935165405273,
    0.29823532700538635,
    0.37039637565612793,
    0.21434150636196136,
    0.4100479185581207,
    0.31360292434692383,
    0.38385191559791565,
    0.3253970146179199,
    0.3708173632621765,
    0.27086737751960754,
    0.3532959222793579,
    0.35052168369293213,
    0.3572268784046173,
    0.37718135118484497,
    0.37998640537261963,
    0.39281365275382996,
    0.3359690010547638,
    0.3471592962741852,
    0.2919975519180298,
    0.3945482671260834,
    0.30572324991226196,
    0.3002038896083832,
    0.38097843527793884,
    0.34037384390830994,
    0.3717729449272156,
    0.36219626665115356,
    0.32021865248680115,
    0.3592444658279419,
    0.32672181725502014,
    0.37803590297698975,
    0.3214666247367859,
    0.39235666394233704,
    0.26592087745666504,
    0.2772820293903351,
    0.3673667013645172,
    0.37861019372940063,
    0.3548177182674408,
    0.3653605878353119,
    0.40582332015037537,
    0.3822938799858093,
    0.35049912333488464,
    0.3343685567378998,
    0.40545564889907837,
    0.38529834151268005,
    0.35113781690597534,
    0.35374632477760315,
    0.3436495065689087,
    0.40598592162132263,
    0.415679007768631,
    0.3625238537788391,
    0.31381216645240784,
    0.38446876406669617,
    0.37069326639175415,
    0.3818928897380829,
    0.3519032299518585,
    0.36872217059135437,
    0.2725093364715576,
    0.39268141984939575,
    0.4300292432308197,
    0.4038762152194977,
    0.38498228788375854,
    0.4257428050041199,
    0.4071989357471466,
    0.3103460669517517,
    0.338669091463089,
    0.3503577709197998,
    0.3970533609390259,
    0.3474186062812805,
    0.39241474866867065,
    0.3370022773742676,
    0.35942208766937256,
    0.4258362352848053,
    0.32400622963905334,
    0.3582172989845276,
    0.3620723783969879,
    0.27475541830062866,
    0.3710826337337494,
    0.35168612003326416,
    0.3926338851451874,
    0.3065762519836426,
    0.3286673426628113,
    0.4070248603820801,
    0.38595050573349,
    0.3795519173145294,
    0.3279370367527008,
    0.37123623490333557,
    0.34368327260017395,
    0.3778662085533142,
    0.3743537962436676,
    0.38982439041137695,
    0.33297789096832275,
    0.4166952669620514,
    0.3614629805088043,
    0.3284805715084076,
    0.38098257780075073,
    0.38887059688568115,
    0.3651086390018463,
    0.28322646021842957,
    0.3757759630680084,
    0.3531489670276642,
    0.40951308608055115,
    0.40319812297821045,
    0.3914397656917572,
    0.3902936577796936,
    0.39323264360427856,
    0.3451179265975952,
    0.39556705951690674,
    0.3933398425579071,
    0.3508496582508087,
    0.3005090653896332,
    0.3749167323112488,
    0.40259748697280884,
    0.4349866807460785,
    0.33189404010772705,
    0.43266621232032776,
    0.36116135120391846,
    0.35244861245155334,
    0.38327717781066895,
    0.4092094302177429,
    0.41983625292778015,
    0.35747435688972473,
    0.39516371488571167,
    0.4173967242240906,
    0.26846176385879517,
    0.39272210001945496,
    0.33904820680618286,
    0.36128130555152893,
    0.36397430300712585,
    0.37142661213874817,
    0.44506514072418213,
    0.30794012546539307,
    0.383096843957901,
    0.39715152978897095,
    0.3495818078517914,
    0.40575820207595825,
    0.37999072670936584,
    0.3949127793312073,
    0.40294331312179565,
    0.30393117666244507,
    0.38581207394599915,
    0.34995153546333313,
    0.36425042152404785,
    0.38026687502861023,
    0.3568521738052368,
    0.37809818983078003,
    0.3513241112232208,
    0.38597509264945984,
    0.4046838581562042,
    0.392948180437088,
    0.3960443139076233,
    0.3778188228607178,
    0.3063616454601288,
    0.35240161418914795,
    0.2935387194156647,
    0.3663354218006134,
    0.3934705853462219,
    0.4141028821468353,
    0.417990118265152,
    0.3984234631061554,
    0.36157435178756714,
    0.3719084560871124,
    0.39044636487960815,
    0.3553735315799713,
    0.3334868550300598,
    0.3466830551624298,
    0.4213372468948364,
    0.32557469606399536,
    0.3552290201187134,
    0.36863404512405396,
    0.3769886791706085,
    0.3698440194129944,
    0.34231558442115784,
    0.3310670256614685,
    0.4097661077976227,
    0.35494768619537354,
    0.36664578318595886,
    0.3620068430900574,
    0.34864330291748047,
    0.3001013994216919,
    0.3569457530975342,
    0.39957404136657715,
    0.37637048959732056,
    0.3811986744403839,
    0.39344343543052673,
    0.37649714946746826,
    0.36210787296295166,
    0.36533573269844055,
    0.3524591028690338,
    0.35217317938804626,
    0.3711572289466858,
    0.4199761152267456,
    0.4127812385559082,
    0.360546350479126,
    0.34784603118896484,
    0.2927102744579315,
    0.4026203453540802,
    0.39970579743385315,
    0.3995805084705353,
    0.3945157527923584,
    0.3194206655025482,
    0.3329145908355713,
    0.32178547978401184,
    0.31327056884765625,
    0.375535786151886,
    0.41104432940483093,
    0.34731414914131165,
    0.39847952127456665,
    0.3604249358177185,
    0.35862240195274353,
    0.38414984941482544,
    0.36006680130958557,
    0.2877318561077118,
    0.3774295151233673,
    0.34607788920402527,
    0.4144687354564667,
    0.3926953673362732,
    0.3377664387226105,
    0.3936460614204407,
    0.40985262393951416,
    0.35338178277015686,
    0.38594040274620056,
    0.32828015089035034,
    0.36724939942359924,
    0.35649076104164124,
    0.3692411780357361,
    0.39346182346343994,
    0.3586612045764923,
    0.33891311287879944,
    0.37995293736457825,
    0.29877951741218567,
    0.3377772867679596,
    0.38107630610466003,
    0.4103316366672516,
    0.34819647669792175,
    0.3968830108642578,
    0.38216081261634827,
    0.3398451805114746,
    0.4101265072822571,
    0.3491681218147278,
    0.37425893545150757,
    0.3672659695148468,
    0.38163435459136963,
    0.29762518405914307,
    0.3647455871105194,
    0.3428885042667389,
    0.20538939535617828,
    0.41870203614234924,
    0.401515930891037,
    0.3961367607116699,
    0.38359877467155457,
    0.3775853216648102,
    0.3417186737060547,
    0.264241099357605,
    0.3422583043575287,
    0.3741159737110138,
    0.36682766675949097,
    0.3522264063358307,
    0.34638911485671997,
    0.4165406823158264,
    0.3228721618652344,
    0.2949974238872528,
    0.34946408867836,
    0.4273313879966736,
    0.35704925656318665,
    0.39820536971092224,
    0.3509643077850342,
    0.39228320121765137,
    0.33044931292533875,
    0.3149469792842865,
    0.325579434633255,
    0.36716917157173157,
    0.36664167046546936,
    0.35535728931427,
    0.3705868422985077,
    0.3479439914226532,
    0.3729804456233978,
    0.35731518268585205,
    0.2716682255268097,
    0.43613144755363464,
    0.3783978521823883,
    0.24978871643543243,
    0.2715720236301422,
    0.4040318429470062,
    0.38676002621650696,
    0.34391137957572937,
    0.39780279994010925,
    0.34104424715042114,
    0.41330671310424805,
    0.3380974531173706,
    0.4520379304885864,
    0.3892262876033783,
    0.3390684425830841,
    0.37071293592453003,
    0.40662050247192383,
    0.2945707440376282,
    0.3186790347099304,
    0.4124758243560791,
    0.3732575476169586,
    0.3764737546443939,
    0.3554765582084656,
    0.3401065468788147,
    0.24838189780712128,
    0.3375430107116699,
    0.35734570026397705,
    0.22499339282512665,
    0.3332141041755676,
    0.2920939326286316,
    0.40756145119667053,
    0.4000622630119324,
    0.30015385150909424,
    0.3995160758495331,
    0.41197916865348816,
    0.42894724011421204,
    0.3481508791446686,
    0.3750644624233246,
    0.36183062195777893,
    0.37161558866500854,
    0.3375912606716156,
    0.44659900665283203,
    0.3531021773815155,
    0.3640159070491791,
    0.36901572346687317,
    0.37814298272132874,
    0.35493943095207214,
    0.280903697013855,
    0.3617975115776062,
    0.36943477392196655,
    0.39687052369117737,
    0.2985535264015198,
    0.36047226190567017,
    0.3954698443412781,
    0.3875061869621277,
    0.4231940507888794,
    0.2634657025337219,
    0.3815946578979492,
    0.3150602877140045,
    0.35273218154907227,
    0.3808266222476959,
    0.3803292214870453,
    0.35432732105255127,
    0.3690778613090515,
    0.3895646929740906,
    0.3721369802951813,
    0.4062405228614807,
    0.36121079325675964,
    0.36916694045066833,
    0.414666086435318,
    0.404125452041626,
    0.40615183115005493,
    0.40927451848983765,
    0.33061540126800537,
    0.34570759534835815,
    0.43237531185150146,
    0.3781225085258484,
    0.35699576139450073,
    0.38603293895721436,
    0.367827445268631,
    0.42187976837158203,
    0.3772467076778412,
    0.3455009460449219,
    0.4113398790359497,
    0.36002010107040405,
    0.355548620223999,
    0.31397777795791626,
    0.419624388217926,
    0.39636632800102234,
    0.3451244533061981,
    0.33856040239334106,
    0.37870123982429504,
    0.27918192744255066,
    0.35933029651641846,
    0.38920262455940247,
    0.37151893973350525,
    0.30276113748550415,
    0.3284528851509094,
    0.3487338423728943,
    0.3948235511779785,
    0.41821521520614624,
    0.3629804253578186,
    0.39651426672935486,
    0.34579983353614807,
    0.3582870662212372,
    0.399509072303772,
    0.39421597123146057,
    0.33888620138168335,
    0.33799588680267334,
    0.4034702479839325,
    0.3625529408454895,
    0.39638790488243103,
    0.36377158761024475,
    0.4039098024368286,
    0.43784254789352417,
    0.4026361405849457,
    0.34827232360839844,
    0.3589934706687927,
    0.4261619448661804,
    0.3787369728088379,
    0.3882765471935272,
    0.3568025529384613,
    0.3254298269748688,
    0.33318471908569336,
    0.2577638328075409,
    0.41570958495140076,
    0.3425496220588684,
    0.35381925106048584,
    0.36606165766716003,
    0.34288567304611206,
    0.3418741822242737,
    0.36516061425209045,
    0.3519936501979828,
    0.4315701425075531,
    0.400517076253891,
    0.33931201696395874,
    0.36238354444503784,
    0.39681175351142883,
    0.37670138478279114,
    0.3379109501838684,
    0.3839137554168701,
    0.31831204891204834,
    0.362743616104126,
    0.37877440452575684,
    0.4244050085544586,
    0.3657902777194977,
    0.3804053068161011,
    0.31947392225265503,
    0.3837432563304901,
    0.35659605264663696,
    0.41714683175086975,
    0.3817000389099121,
    0.3160456418991089,
    0.34301838278770447,
    0.337536096572876,
    0.21384450793266296,
    0.40495872497558594,
    0.37378260493278503,
    0.3841027617454529,
    0.36267372965812683,
    0.35915815830230713,
    0.29787418246269226,
    0.36459511518478394,
    0.3819880783557892,
    0.34347689151763916,
    0.33980217576026917,
    0.4223506450653076,
    0.3594198226928711,
    0.40980905294418335,
    0.32020506262779236,
    0.3198883533477783,
    0.4070570170879364,
    0.31388604640960693,
    0.40067100524902344,
    0.3333670496940613,
    0.3913874924182892,
    0.3371402621269226,
    0.37921908497810364,
    0.3521534502506256,
    0.3187674582004547,
    0.3696323335170746,
    0.361284077167511,
    0.44006070494651794,
    0.39480313658714294,
    0.35604485869407654,
    0.39862728118896484,
    0.3468147814273834,
    0.33641356229782104,
    0.3574475646018982,
    0.41981127858161926,
    0.40204575657844543,
    0.38258954882621765,
    0.3877321481704712,
    0.3625566363334656,
    0.2940649092197418,
    0.42153599858283997,
    0.38304609060287476,
    0.3763056993484497,
    0.393093079328537,
    0.37587690353393555,
    0.3713618814945221,
    0.40512099862098694,
    0.39895522594451904,
    0.3075793385505676,
    0.4247536361217499,
    0.37297970056533813,
    0.298450231552124,
    0.3606879413127899,
    0.29997992515563965,
    0.3578786849975586,
    0.36374273896217346,
    0.3458040654659271,
    0.39620140194892883,
    0.3446512520313263,
    0.3633555471897125,
    0.37966322898864746,
    0.3552245497703552,
    0.3905084729194641,
    0.4053231477737427,
    0.41741588711738586,
    0.3640970289707184,
    0.3032899796962738,
    0.3631625771522522,
    0.3926542401313782,
    0.23087245225906372,
    0.3530166745185852,
    0.3720433712005615,
    0.37777236104011536,
    0.3932254910469055,
    0.370154470205307,
    0.3190089762210846,
    0.38610750436782837,
    0.37122657895088196,
    0.3851005434989929,
    0.37002572417259216,
    0.3641442656517029,
    0.30492350459098816,
    0.4095171391963959,
    0.3589636981487274,
    0.4072812497615814,
    0.3975813686847687,
    0.39367616176605225,
    0.42739662528038025,
    0.33561816811561584,
    0.3233788311481476,
    0.35274744033813477,
    0.35879188776016235,
    0.38945960998535156,
    0.3764111399650574,
    0.3835603594779968,
    0.4016790986061096,
    0.38676851987838745,
    0.2564661502838135,
    0.40434956550598145,
    0.3562501072883606,
    0.3290528655052185,
    0.3854838013648987,
    0.394688218832016,
    0.2950934171676636,
    0.4118744432926178,
    0.3945980370044708,
    0.28218087553977966,
    0.35746869444847107,
    0.32864388823509216,
    0.32903507351875305,
    0.35260337591171265,
    0.32468196749687195,
    0.36576220393180847,
    0.36062392592430115,
    0.35865500569343567,
    0.3940809667110443,
    0.361097514629364,
    0.2813335359096527,
    0.37614601850509644,
    0.2997647225856781,
    0.3754061162471771,
    0.3744606375694275,
    0.3687076270580292,
    0.3850332796573639,
    0.3095291554927826,
    0.3246399164199829,
    0.42453742027282715,
    0.35044988989830017,
    0.21901656687259674,
    0.3855923116207123,
    0.394962340593338,
    0.3607606589794159,
    0.38321739435195923,
    0.3328482210636139,
    0.2897489070892334,
    0.36323344707489014,
    0.3819417655467987,
    0.4040333032608032,
    0.3916235566139221,
    0.36213308572769165,
    0.27589377760887146,
    0.36684244871139526,
    0.4011344611644745,
    0.378819078207016,
    0.4317585229873657,
    0.2459491491317749,
    0.3690679371356964,
    0.35834836959838867,
    0.41434764862060547,
    0.3660128712654114,
    0.4014100730419159,
    0.3928219676017761,
    0.3851862847805023,
    0.41670557856559753,
    0.36469072103500366,
    0.39020493626594543,
    0.3602493107318878,
    0.24746115505695343,
    0.2871532142162323,
    0.3573874235153198,
    0.3608415126800537,
    0.2778027653694153,
    0.3535221517086029,
    0.2670705318450928,
    0.3653849959373474,
    0.35183125734329224,
    0.3639677166938782,
    0.39616283774375916,
    0.34144413471221924,
    0.2999238967895508,
    0.2659337520599365,
    0.38350003957748413,
    0.3759518265724182,
    0.3734985888004303,
    0.25847911834716797,
    0.3779640197753906,
    0.42627424001693726,
    0.3544357120990753,
    0.35738858580589294,
    0.3224292993545532,
    0.3596446216106415,
    0.4163266718387604,
    0.3764185607433319,
    0.3943970799446106,
    0.2978099584579468,
    0.3005189597606659,
    0.3591400980949402,
    0.40613606572151184,
    0.44560420513153076,
    0.331369549036026,
    0.34412243962287903,
    0.3807511031627655,
    0.3838861584663391,
    0.38622015714645386,
    0.3853170573711395,
    0.3761593699455261,
    0.37106913328170776,
    0.3101308047771454,
    0.3553059995174408,
    0.4052603542804718,
    0.40148404240608215,
    0.25866857171058655,
    0.39962559938430786,
    0.3819849193096161,
    0.39717963337898254,
    0.3592308461666107,
    0.34644240140914917,
    0.4022965729236603,
    0.34263738989830017,
    0.3582613468170166,
    0.32512784004211426,
    0.3686031103134155,
    0.3739687502384186,
    0.37943264842033386,
    0.358775794506073,
    0.412527471780777,
    0.37552645802497864,
    0.29753318428993225,
    0.4058409035205841,
    0.41669413447380066,
    0.37728196382522583,
    0.39959561824798584,
    0.3185361921787262,
    0.3187207579612732,
    0.37805384397506714,
    0.35569778084754944,
    0.31904420256614685,
    0.36123141646385193,
    0.37607264518737793,
    0.36771535873413086,
    0.3748682141304016,
    0.3516910672187805,
    0.3318760395050049,
    0.34845027327537537,
    0.29110342264175415,
    0.34959059953689575,
    0.3066580593585968,
    0.34744784235954285,
    0.3122088611125946,
    0.3593927025794983,
    0.3726379871368408,
    0.2828618884086609,
    0.3597431182861328,
    0.3903684616088867,
    0.36208632588386536,
    0.3759710490703583,
    0.3029654324054718,
    0.36731216311454773,
    0.38025182485580444,
    0.3082551062107086,
    0.3750714361667633,
    0.381499707698822,
    0.3736218214035034,
    0.2847517132759094,
    0.3558621406555176,
    0.43824252486228943,
    0.2509955167770386,
    0.36914902925491333,
    0.3146810829639435,
    0.3782997131347656,
    0.3578699231147766,
    0.3109820485115051,
    0.3786717355251312,
    0.38961905241012573,
    0.36378195881843567,
    0.3489713966846466,
    0.3756946623325348,
    0.3853621780872345,
    0.3467055559158325,
    0.32421889901161194,
    0.38637155294418335,
    0.3772815763950348,
    0.37132370471954346,
    0.4143940210342407,
    0.44414764642715454,
    0.3769433796405792,
    0.2882293462753296,
    0.3643413484096527,
    0.4229736030101776,
    0.42391422390937805,
    0.3782520890235901,
    0.35931870341300964,
    0.35044270753860474,
    0.34452134370803833,
    0.39652642607688904,
    0.3368883728981018,
    0.3446221947669983,
    0.3632976710796356,
    0.4071342647075653,
    0.3128523826599121,
    0.35707613825798035,
    0.38766029477119446,
    0.41866055130958557,
    0.44704487919807434,
    0.3993533253669739,
    0.35633978247642517,
    0.3791770040988922,
    0.4037197232246399,
    0.3871971070766449,
    0.3894089460372925,
    0.3391876518726349,
    0.31716156005859375,
    0.33877846598625183,
    0.38701096177101135,
    0.3597595989704132,
    0.3950729966163635,
    0.3560028672218323,
    0.3609638810157776,
    0.29771876335144043,
    0.38020092248916626,
    0.3761994540691376,
    0.3826062083244324,
    0.38642144203186035,
    0.3844780921936035,
    0.4025823175907135,
    0.4083108603954315,
    0.4357249438762665,
    0.3567143976688385,
    0.36164912581443787,
    0.3924287259578705,
    0.34366583824157715,
    0.34743332862854004,
    0.23120874166488647,
    0.2761150002479553,
    0.363156259059906,
    0.3488537073135376,
    0.3948466181755066,
    0.3886829614639282,
    0.3071078658103943,
    0.4042735993862152,
    0.415147989988327,
    0.36837252974510193,
    0.3742828965187073,
    0.3323627710342407,
    0.334718257188797,
    0.3521749973297119,
    0.30250710248947144,
    0.37625256180763245,
    0.37331196665763855,
    0.395826518535614,
    0.3483315408229828,
    0.3710203766822815,
    0.321327805519104,
    0.407096266746521,
    0.3782353401184082,
    0.3630799949169159,
    0.35749584436416626,
    0.34937870502471924,
    0.29466524720191956,
    0.3617706298828125,
    0.385012149810791,
    0.35108861327171326,
    0.3922024071216583,
    0.29028427600860596,
    0.3943086266517639,
    0.3210471570491791,
    0.3432832360267639,
    0.27012479305267334,
    0.4499649107456207,
    0.37060055136680603,
    0.3604692816734314,
    0.34189656376838684,
    0.3847832679748535,
    0.26888173818588257,
    0.38102057576179504,
    0.4036003053188324,
    0.36969104409217834,
    0.3874673545360565,
    0.3833327889442444,
    0.2616302967071533,
    0.4704902768135071,
    0.4040761888027191,
    0.3149990141391754,
    0.22944341599941254,
    0.4059257209300995,
    0.3236318826675415,
    0.301309734582901,
    0.4085615873336792,
    0.3847370445728302,
    0.34716981649398804,
    0.38504475355148315,
    0.36786094307899475,
    0.3880518674850464,
    0.36170145869255066,
    0.3092941641807556,
    0.4472585618495941,
    0.31804829835891724,
    0.3846707046031952,
    0.37281057238578796,
    0.3928985893726349,
    0.4237520396709442,
    0.3873654305934906,
    0.3563975691795349,
    0.36315402388572693,
    0.39166852831840515,
    0.2980481684207916,
    0.3724660575389862,
    0.30878782272338867,
    0.30976420640945435,
    0.3978481590747833,
    0.36797693371772766,
    0.3268410265445709,
    0.3713832497596741,
    0.4650765657424927,
    0.3529999554157257,
    0.3933436870574951,
    0.4060603380203247,
    0.3594699800014496,
    0.3503018915653229,
    0.3827786445617676,
    0.3786092698574066,
    0.3876587748527527,
    0.41124439239501953,
    0.34855151176452637,
    0.39501726627349854,
    0.4084824323654175,
    0.3720855712890625,
    0.35421520471572876,
    0.3335380554199219,
    0.3546920120716095,
    0.3308810591697693,
    0.37927913665771484,
    0.3921876847743988,
    0.4081313908100128,
    0.31555241346359253,
    0.3320138454437256,
    0.38282695412635803,
    0.3500550091266632,
    0.4022682011127472,
    0.3703863322734833,
    0.33063510060310364,
    0.3434247076511383,
    0.31226491928100586,
    0.3052184581756592,
    0.3490990996360779,
    0.3635954260826111,
    0.3810127377510071,
    0.40515920519828796,
    0.37831607460975647,
    0.3903360068798065,
    0.3826911449432373,
    0.24152809381484985,
    0.3529285788536072,
    0.40533140301704407,
    0.3748818039894104,
    0.42058029770851135,
    0.3786393404006958,
    0.3612481355667114,
    0.4007716774940491,
    0.389901340007782,
    0.3857996463775635,
    0.29295822978019714,
    0.4279850125312805,
    0.38320958614349365,
    0.38956260681152344,
    0.28278690576553345,
    0.34408852458000183,
    0.4519457519054413,
    0.30553728342056274,
    0.36848461627960205,
    0.3760074973106384,
    0.30876660346984863,
    0.3661496937274933,
    0.39308497309684753,
    0.4010637700557709,
    0.35746121406555176,
    0.4072250723838806,
    0.24482445418834686,
    0.3434678912162781,
    0.37836089730262756,
    0.3592551648616791,
    0.36283808946609497,
    0.3318919241428375,
    0.38616010546684265,
    0.31093186140060425,
    0.3201601207256317,
    0.399480402469635,
    0.40930333733558655,
    0.31290799379348755,
    0.34714388847351074,
    0.3226515054702759,
    0.34406787157058716,
    0.37487727403640747,
    0.34782323241233826,
    0.2804598808288574,
    0.39854204654693604,
    0.3764612078666687,
    0.35861074924468994,
    0.28889957070350647,
    0.2519715130329132,
    0.2870984375476837,
    0.36274445056915283,
    0.3632075786590576,
    0.3872101306915283,
    0.3586595058441162,
    0.33419355750083923,
    0.40262359380722046,
    0.33546173572540283,
    0.31991714239120483,
    0.3908746540546417,
    0.3522505760192871,
    0.3705582022666931,
    0.35019728541374207,
    0.4141443073749542,
    0.3476278781890869,
    0.37237077951431274,
    0.3391176462173462,
    0.37750694155693054,
    0.3648582398891449,
    0.26958274841308594,
    0.34864509105682373,
    0.4109435975551605,
    0.3552212417125702,
    0.27357807755470276,
    0.3000008165836334,
    0.34006690979003906,
    0.29942625761032104,
    0.3762468099594116,
    0.25715962052345276,
    0.3777121305465698,
    0.4108288288116455,
    0.3554058372974396,
    0.3618246614933014,
    0.3126533031463623,
    0.37816283106803894,
    0.35602879524230957,
    0.4245583415031433,
    0.33713656663894653,
    0.3258446156978607,
    0.3459668755531311,
    0.3939269781112671,
    0.3079482316970825,
    0.3836032748222351,
    0.4164852499961853,
    0.3452937602996826,
    0.3645736277103424,
    0.3930438160896301,
    0.38595739006996155,
    0.35992804169654846,
    0.4099397361278534,
    0.39750778675079346,
    0.3512490391731262,
    0.4028865694999695,
    0.3863890767097473,
    0.3131335973739624,
    0.4395584762096405,
    0.4208516478538513,
    0.39894041419029236,
    0.358155220746994,
    0.32252782583236694,
    0.40392956137657166,
    0.3462975323200226,
    0.4083145260810852,
    0.39206334948539734,
    0.35451433062553406,
    0.2745283544063568,
    0.3303249478340149,
    0.3688502907752991,
    0.3732839524745941,
    0.4027693271636963,
    0.3742007911205292,
    0.411429762840271,
    0.3855351209640503,
    0.3535495400428772,
    0.3298739492893219,
    0.40541917085647583,
    0.3875865936279297,
    0.35024866461753845,
    0.3459926247596741,
    0.3886612057685852,
    0.3541751205921173,
    0.27671539783477783,
    0.36554154753685,
    0.30613473057746887,
    0.42543190717697144,
    0.35868340730667114,
    0.4072946012020111,
    0.3859001696109772,
    0.40359488129615784,
    0.3641538918018341,
    0.3441271185874939,
    0.41368597745895386,
    0.3580278158187866,
    0.3704952001571655,
    0.3857576549053192,
    0.300314724445343,
    0.38220328092575073,
    0.40163201093673706,
    0.2947391867637634,
    0.3195706903934479,
    0.2851507365703583,
    0.39292043447494507,
    0.31967952847480774,
    0.41611912846565247,
    0.3862760066986084,
    0.290834903717041,
    0.38478589057922363,
    0.39816099405288696,
    0.41122913360595703,
    0.2673894166946411,
    0.3969111442565918,
    0.3896332383155823,
    0.4089430570602417,
    0.3678213953971863,
    0.4146754741668701,
    0.33089834451675415,
    0.3588239252567291,
    0.4150873124599457,
    0.30710700154304504,
    0.36931470036506653,
    0.3773285150527954,
    0.35686030983924866,
    0.34756943583488464,
    0.2678859829902649,
    0.33484306931495667,
    0.3828624486923218,
    0.3837980628013611,
    0.3690281808376312,
    0.3139451742172241,
    0.3845599591732025,
    0.39881086349487305,
    0.3307979702949524,
    0.37790727615356445,
    0.38198813796043396,
    0.3660992681980133,
    0.4025276303291321,
    0.3090837001800537,
    0.40360522270202637,
    0.35637056827545166,
    0.38435983657836914,
    0.3356758654117584,
    0.34570610523223877,
    0.39415642619132996,
    0.3172297477722168,
    0.3129071891307831,
    0.40103036165237427,
    0.34040942788124084,
    0.31365230679512024,
    0.4317523241043091,
    0.3850359618663788,
    0.38242512941360474,
    0.35418879985809326,
    0.385577529668808,
    0.40458258986473083,
    0.3726913630962372,
    0.34572508931159973,
    0.3562227487564087,
    0.4001704454421997,
    0.34634658694267273,
    0.38461437821388245,
    0.3772091269493103,
    0.39246290922164917,
    0.3683476746082306,
    0.4165516793727875,
    0.35594692826271057,
    0.22396302223205566,
    0.31242793798446655,
    0.38537558913230896,
    0.377170205116272,
    0.36991429328918457,
    0.34700465202331543,
    0.3775608539581299,
    0.3646131157875061,
    0.3538777828216553,
    0.3407718539237976,
    0.4080987572669983,
    0.3013566732406616,
    0.31025946140289307,
    0.32563766837120056,
    0.30723729729652405,
    0.3275659680366516,
    0.33199605345726013,
    0.43301907181739807,
    0.3272895812988281,
    0.41827860474586487,
    0.37543439865112305,
    0.3736848831176758,
    0.34810417890548706,
    0.3651452362537384,
    0.22656458616256714,
    0.39815542101860046,
    0.38744989037513733,
    0.3977823853492737,
    0.3636888861656189,
    0.29803815484046936,
    0.3823060691356659,
    0.39801225066185,
    0.34609031677246094,
    0.3663218021392822,
    0.33441856503486633,
    0.3396878242492676,
    0.325224906206131,
    0.35854774713516235,
    0.3393767476081848,
    0.3500222861766815,
    0.392150342464447,
    0.3904823660850525,
    0.40373948216438293,
    0.34631794691085815,
    0.34816786646842957,
    0.41273385286331177,
    0.4161827564239502,
    0.30808430910110474,
    0.391435444355011,
    0.4202978014945984,
    0.35390183329582214,
    0.3756754696369171,
    0.3825118839740753,
    0.3419293761253357,
    0.3582437336444855,
    0.3702859580516815,
    0.3544655740261078,
    0.37186041474342346,
    0.3669694662094116,
    0.3579740524291992,
    0.3744196593761444,
    0.3637768626213074,
    0.3665786385536194,
    0.2547324597835541,
    0.3638235628604889,
    0.30149954557418823,
    0.36446288228034973,
    0.3659805953502655,
    0.4046100676059723,
    0.39604008197784424,
    0.3493865430355072,
    0.3882497549057007,
    0.3583137094974518,
    0.3289318382740021,
    0.46061351895332336,
    0.4176556468009949,
    0.39171767234802246,
    0.38077834248542786,
    0.3947569727897644,
    0.3569195568561554,
    0.35903120040893555,
    0.3957609534263611,
    0.24370421469211578,
    0.3452998399734497,
    0.41419675946235657,
    0.3716214597225189,
    0.391358882188797,
    0.30083170533180237,
    0.34153538942337036,
    0.2898358106613159,
    0.30988752841949463,
    0.3768974840641022,
    0.4036368429660797,
    0.355985164642334,
    0.37605541944503784,
    0.3917950987815857,
    0.3779895603656769,
    0.4060393273830414,
    0.3593895435333252,
    0.3160991668701172,
    0.4133017063140869,
    0.3359319865703583,
    0.334447979927063,
    0.3686250150203705,
    0.35977160930633545,
    0.3498165011405945,
    0.3260039687156677,
    0.38816139101982117,
    0.33650484681129456,
    0.3897622227668762,
    0.3284657299518585,
    0.3287547826766968,
    0.37378591299057007,
    0.37837788462638855,
    0.3708086311817169,
    0.36518487334251404,
    0.33766257762908936,
    0.4503936171531677,
    0.374504417181015,
    0.36021095514297485,
    0.3235737979412079,
    0.35483986139297485,
    0.37913283705711365,
    0.3634393811225891,
    0.31555065512657166,
    0.3058970272541046,
    0.37987104058265686,
    0.3901215195655823,
    0.351548969745636,
    0.38842543959617615,
    0.2696768045425415,
    0.37158480286598206,
    0.38092291355133057,
    0.4026119112968445,
    0.37896546721458435,
    0.3204328119754791,
    0.2810331881046295,
    0.33665731549263,
    0.32768020033836365,
    0.39942458271980286,
    0.3481813967227936,
    0.3754258155822754,
    0.3819107413291931,
    0.30363762378692627,
    0.3763245940208435,
    0.376609206199646,
    0.41495493054389954,
    0.36522912979125977,
    0.3772217929363251,
    0.4313068985939026,
    0.42158111929893494,
    0.39958396553993225,
    0.38164255023002625,
    0.367883563041687,
    0.3475226163864136,
    0.33522531390190125,
    0.29613617062568665,
    0.39310064911842346,
    0.35019969940185547,
    0.42995303869247437,
    0.3892837464809418,
    0.3662067949771881,
    0.39646220207214355,
    0.37055647373199463,
    0.392688125371933,
    0.33574631810188293,
    0.37222179770469666,
    0.3046492040157318,
    0.3713904619216919,
    0.37936341762542725,
    0.4030614495277405,
    0.3549073040485382,
    0.37561944127082825,
    0.4196029603481293,
    0.39803528785705566,
    0.37080806493759155,
    0.37836846709251404,
    0.3684748411178589,
    0.3820425868034363,
    0.4147679805755615,
    0.3789134621620178,
    0.25624924898147583,
    0.30990996956825256,
    0.37899038195610046,
    0.35058316588401794,
    0.38584065437316895,
    0.3244476318359375,
    0.3512780964374542,
    0.38707399368286133,
    0.3836268484592438,
    0.34549033641815186,
    0.3880057632923126,
    0.32555627822875977,
    0.33642658591270447,
    0.3913266658782959,
    0.3341486155986786,
    0.38936343789100647,
    0.403041809797287,
    0.4120408892631531,
    0.3865441679954529,
    0.3845338523387909,
    0.33612149953842163,
    0.3786724805831909,
    0.4064974784851074,
    0.4110499322414398,
    0.3790237605571747,
    0.3313579261302948,
    0.39971503615379333,
    0.41520822048187256,
    0.38698509335517883,
    0.3293115794658661,
    0.3991113007068634,
    0.38536322116851807,
    0.35832837224006653,
    0.3820948004722595,
    0.35399487614631653,
    0.35226044058799744,
    0.2620863914489746,
    0.3396230638027191,
    0.3297578692436218,
    0.3599274456501007,
    0.39829856157302856,
    0.38903310894966125,
    0.37882670760154724,
    0.28033509850502014,
    0.37475457787513733,
    0.37639108300209045,
    0.34518399834632874,
    0.41633549332618713,
    0.36131247878074646,
    0.328561931848526,
    0.2648879587650299,
    0.3478747606277466,
    0.4404749572277069,
    0.37314632534980774,
    0.40389376878738403,
    0.3549962341785431,
    0.30622315406799316,
    0.3860943913459778,
    0.3649592399597168,
    0.3760303556919098,
    0.36899125576019287,
    0.3328580856323242,
    0.32458725571632385,
    0.3591766357421875,
    0.4043325185775757,
    0.3521464765071869,
    0.33393046259880066,
    0.3659002482891083,
    0.38274264335632324,
    0.40383052825927734,
    0.40887629985809326,
    0.4219527542591095,
    0.37136998772621155,
    0.35867440700531006,
    0.36970776319503784,
    0.37054216861724854,
    0.3216160535812378,
    0.3843580484390259,
    0.35515955090522766,
    0.3707614243030548,
    0.34455186128616333,
    0.3737541735172272,
    0.40158212184906006,
    0.3585227429866791,
    0.33570584654808044,
    0.32759684324264526,
    0.3248215317726135,
    0.3760501444339752,
    0.3324662446975708,
    0.39830899238586426,
    0.33066123723983765,
    0.34665054082870483,
    0.36520203948020935,
    0.4153387248516083,
    0.36150699853897095,
    0.39624810218811035,
    0.3311835527420044,
    0.22057105600833893,
    0.3613031208515167,
    0.4274861812591553,
    0.443871408700943,
    0.39803311228752136,
    0.37921321392059326,
    0.30470010638237,
    0.35831671953201294,
    0.3635745346546173,
    0.41359931230545044,
    0.3212990164756775,
    0.4070270359516144,
    0.3013484477996826,
    0.3199435770511627,
    0.31390097737312317,
    0.41107693314552307,
    0.35137346386909485,
    0.3576480746269226,
    0.345946729183197,
    0.36012813448905945,
    0.3579919636249542,
    0.4026274085044861,
    0.3767731487751007,
    0.36551398038864136,
    0.364176869392395,
    0.38329291343688965,
    0.402065634727478,
    0.26227453351020813,
    0.41044849157333374,
    0.32897722721099854,
    0.3593824505805969,
    0.3534810245037079,
    0.3482021391391754,
    0.34178292751312256,
    0.36272135376930237,
    0.36096423864364624,
    0.2537049651145935,
    0.35012558102607727,
    0.3824266195297241,
    0.4001203179359436,
    0.38070961833000183,
    0.33605271577835083,
    0.347312867641449,
    0.33974388241767883,
    0.3762558102607727,
    0.3079680800437927,
    0.3928143084049225,
    0.35373014211654663,
    0.371072381734848,
    0.4057009816169739,
    0.3306582570075989,
    0.42246726155281067,
    0.3770905137062073,
    0.37870916724205017,
    0.3658311665058136,
    0.3576754927635193,
    0.29968684911727905,
    0.37947866320610046,
    0.3796682059764862,
    0.41909390687942505,
    0.3668571710586548,
    0.36008039116859436,
    0.35689830780029297,
    0.39258939027786255,
    0.40906932950019836,
    0.27657750248908997,
    0.2885396182537079,
    0.3367786705493927,
    0.3427552878856659,
    0.24146278202533722,
    0.31314751505851746,
    0.34304124116897583,
    0.33906885981559753,
    0.34346821904182434,
    0.35089436173439026,
    0.3984096050262451,
    0.3440292477607727,
    0.25287124514579773,
    0.38649794459342957,
    0.3958144783973694,
    0.3747701644897461,
    0.3664117455482483,
    0.34365642070770264,
    0.3130844235420227,
    0.3718273937702179,
    0.3873182535171509,
    0.3949563503265381,
    0.29937610030174255,
    0.37841492891311646,
    0.28269079327583313,
    0.4140775501728058,
    0.36373838782310486,
    0.3643757998943329,
    0.3710857629776001,
    0.26879286766052246,
    0.3316967487335205,
    0.39229729771614075,
    0.35835713148117065,
    0.3844858407974243,
    0.2934732437133789,
    0.3437225818634033,
    0.37394776940345764,
    0.3809702396392822,
    0.37310731410980225,
    0.36095374822616577,
    0.35793444514274597,
    0.306274950504303,
    0.3901923894882202,
    0.38153326511383057,
    0.3197985291481018,
    0.3799470067024231,
    0.3307689428329468,
    0.32859504222869873,
    0.37411773204803467,
    0.38702961802482605,
    0.37089020013809204,
    0.2814890444278717,
    0.3834734559059143,
    0.3766442835330963,
    0.37393876910209656,
    0.33553993701934814,
    0.21912391483783722,
    0.3557494878768921,
    0.38487696647644043,
    0.35176578164100647,
    0.3592015206813812,
    0.3011827766895294,
    0.3815578520298004,
    0.3662461042404175,
    0.35315901041030884,
    0.316476047039032,
    0.41902291774749756,
    0.33211761713027954,
    0.35578763484954834,
    0.43375101685523987,
    0.38236862421035767,
    0.412571519613266,
    0.40368548035621643,
    0.39731281995773315,
    0.3598180115222931,
    0.35919833183288574,
    0.372277170419693,
    0.3008801341056824,
    0.39286401867866516,
    0.36346518993377686,
    0.3666043281555176,
    0.35518425703048706,
    0.3381016254425049,
    0.3820963501930237,
    0.354034960269928,
    0.3802684247493744,
    0.31396225094795227,
    0.3769126832485199,
    0.3356548547744751,
    0.35121557116508484,
    0.40640658140182495,
    0.38481956720352173,
    0.34131506085395813,
    0.3477403521537781,
    0.2809319496154785,
    0.40448763966560364,
    0.39452117681503296,
    0.3609825670719147,
    0.37478387355804443,
    0.37849077582359314,
    0.3743443787097931,
    0.40614932775497437,
    0.3023463189601898,
    0.3808097541332245,
    0.386828750371933,
    0.4341205060482025,
    0.3939168453216553,
    0.27518385648727417,
    0.35003918409347534,
    0.3787904381752014,
    0.3183787167072296,
    0.2550930678844452,
    0.4175616204738617,
    0.3848433196544647,
    0.36087605357170105,
    0.3433436155319214,
    0.40458250045776367,
    0.3031303584575653,
    0.3036137521266937,
    0.4048246741294861,
    0.39753586053848267,
    0.3773624897003174,
    0.3833036422729492,
    0.380207896232605,
    0.3566913604736328,
    0.37984246015548706,
    0.3567560017108917,
    0.2856229841709137,
    0.36028972268104553,
    0.38512083888053894,
    0.30425506830215454,
    0.39000561833381653,
    0.34536853432655334,
    0.3642660081386566,
    0.33879923820495605,
    0.39771634340286255,
    0.36100542545318604,
    0.3246309161186218,
    0.4025987982749939,
    0.3941587805747986,
    0.3750649094581604,
    0.3867705762386322,
    0.40305089950561523,
    0.37133172154426575,
    0.3704872131347656,
    0.3867892920970917,
    0.396048367023468,
    0.41650688648223877,
    0.39186787605285645,
    0.3887970745563507,
    0.28006646037101746,
    0.3490893840789795,
    0.28998833894729614,
    0.30721351504325867,
    0.382096529006958,
    0.3276990056037903,
    0.36522436141967773,
    0.3794170022010803,
    0.28225165605545044,
    0.35828888416290283,
    0.36215153336524963,
    0.33652281761169434,
    0.3668803870677948,
    0.34933552145957947,
    0.4332740902900696,
    0.2919854521751404,
    0.3725511431694031,
    0.35019251704216003,
    0.4055287837982178,
    0.3425379693508148,
    0.3912792503833771,
    0.36138373613357544,
    0.36696115136146545,
    0.3581659197807312,
    0.33537858724594116,
    0.3708719313144684,
    0.3912579417228699,
    0.31976619362831116,
    0.3724835216999054,
    0.3658910393714905,
    0.3582823872566223,
    0.3335554599761963,
    0.3035144507884979,
    0.39648598432540894,
    0.36687731742858887,
    0.37963613867759705,
    0.4273574948310852,
    0.41479235887527466,
    0.38531693816185,
    0.35643240809440613,
    0.3588290810585022,
    0.43386778235435486,
    0.32341131567955017,
    0.35980042815208435,
    0.4052862226963043,
    0.3249918520450592,
    0.4342966079711914,
    0.32914024591445923,
    0.2831443250179291,
    0.3769901692867279,
    0.3209192156791687,
    0.3776702880859375,
    0.3734479248523712,
    0.43173137307167053,
    0.31924259662628174,
    0.39303427934646606,
    0.35712552070617676,
    0.40304282307624817,
    0.38763612508773804,
    0.33841267228126526,
    0.3525291681289673,
    0.3244076073169708,
    0.34013301134109497,
    0.3579859435558319,
    0.3523109555244446,
    0.3273489773273468,
    0.3939202129840851,
    0.2742592990398407,
    0.3870115876197815,
    0.3555707037448883,
    0.3232213854789734,
    0.2717784643173218,
    0.33214643597602844,
    0.3180769383907318,
    0.38422390818595886,
    0.40685221552848816,
    0.37248867750167847,
    0.3286626636981964,
    0.38576704263687134,
    0.36681821942329407,
    0.3650590777397156,
    0.32011061906814575,
    0.40200749039649963,
    0.3534133732318878,
    0.36474984884262085,
    0.2970089018344879,
    0.37152427434921265,
    0.3999786078929901,
    0.42186474800109863,
    0.2959677577018738,
    0.3665531575679779,
    0.36627233028411865,
    0.36946994066238403,
    0.2949209213256836,
    0.3567691147327423,
    0.3776772916316986,
    0.40102618932724,
    0.3788134455680847,
    0.307464599609375,
    0.40795210003852844,
    0.365766704082489,
    0.3210489749908447,
    0.40266191959381104,
    0.4227236211299896,
    0.28519636392593384,
    0.37328040599823,
    0.39356473088264465,
    0.43901869654655457,
    0.3823759853839874,
    0.33264628052711487,
    0.35530945658683777,
    0.4029352366924286,
    0.3899703919887543,
    0.36806610226631165,
    0.34139975905418396,
    0.366472452878952,
    0.37105584144592285,
    0.414204478263855,
    0.32499563694000244,
    0.3568187952041626,
    0.37828004360198975,
    0.3932171165943146,
    0.383190780878067,
    0.38046592473983765,
    0.3647885322570801,
    0.42142143845558167,
    0.35677406191825867,
    0.34373006224632263,
    0.3582133650779724,
    0.3867529630661011,
    0.37858790159225464,
    0.4058012366294861,
    0.4066011309623718,
    0.35417792201042175,
    0.42314469814300537,
    0.3405289053916931,
    0.25116685032844543,
    0.31432870030403137,
    0.370037317276001,
    0.3796851634979248,
    0.40686553716659546,
    0.3766706585884094,
    0.327276349067688,
    0.3557906150817871,
    0.3961745500564575,
    0.3277830183506012,
    0.3514399826526642,
    0.30297359824180603,
    0.3896757662296295,
    0.3459956645965576,
    0.3671413064002991,
    0.3815666735172272,
    0.3206845223903656,
    0.35111796855926514,
    0.27370327711105347,
    0.3936278820037842,
    0.3428192734718323,
    0.3847208023071289,
    0.36200523376464844,
    0.3951644003391266,
    0.3363916277885437,
    0.3565458655357361,
    0.40938130021095276,
    0.3837233781814575,
    0.379346638917923,
    0.336499959230423,
    0.35140112042427063,
    0.32658708095550537,
    0.39670103788375854,
    0.36763471364974976,
    0.3774150609970093,
    0.35310521721839905,
    0.3816163241863251,
    0.37432247400283813,
    0.3314797878265381,
    0.3856275677680969,
    0.3357411324977875,
    0.38298434019088745,
    0.4062783718109131,
    0.3068382143974304,
    0.34272632002830505,
    0.41898229718208313,
    0.37366390228271484,
    0.34937015175819397,
    0.38383111357688904,
    0.4154948592185974,
    0.39730167388916016,
    0.3659050464630127,
    0.34517771005630493,
    0.38341304659843445,
    0.39616504311561584,
    0.34515732526779175,
    0.32038331031799316,
    0.4002718925476074,
    0.3862960636615753,
    0.3596195876598358,
    0.39921101927757263,
    0.21164628863334656,
    0.3648539185523987,
    0.36527472734451294,
    0.3669889271259308,
    0.30939003825187683,
    0.39800822734832764,
    0.38080960512161255,
    0.38956624269485474,
    0.32575759291648865,
    0.4136393368244171,
    0.32871609926223755,
    0.3823225796222687,
    0.3615465760231018,
    0.4363024830818176,
    0.4221697151660919,
    0.3605051040649414,
    0.35769233107566833,
    0.3920254111289978,
    0.38136062026023865,
    0.3941088318824768,
    0.3527333438396454,
    0.36945250630378723,
    0.33341583609580994,
    0.31898701190948486,
    0.3478891849517822,
    0.3613963723182678,
    0.3631541430950165,
    0.4014647305011749,
    0.3717517554759979,
    0.31112968921661377,
    0.4084896445274353,
    0.30954059958457947,
    0.40233901143074036,
    0.3891306221485138,
    0.3123391568660736,
    0.3474673628807068,
    0.2901264727115631,
    0.3597707748413086,
    0.36233556270599365,
    0.3640003204345703,
    0.26002800464630127,
    0.34346839785575867,
    0.3565512001514435,
    0.40143677592277527,
    0.3273203372955322,
    0.3626846969127655,
    0.42206045985221863,
    0.34583625197410583,
    0.39543941617012024,
    0.3385162651538849,
    0.3828912079334259,
    0.34540680050849915,
    0.38219812512397766,
    0.27509626746177673,
    0.39068153500556946,
    0.377546101808548,
    0.33396226167678833,
    0.3490208387374878,
    0.31254518032073975,
    0.3863721191883087,
    0.41718825697898865,
    0.38431429862976074,
    0.3559090793132782,
    0.3877853453159332,
    0.3574575185775757,
    0.24329105019569397,
    0.3432898223400116,
    0.43506407737731934,
    0.3670739233493805,
    0.3844514489173889,
    0.38354286551475525,
    0.27977871894836426,
    0.3439456820487976,
    0.2978001534938812,
    0.29769986867904663,
    0.4161185026168823,
    0.39996254444122314,
    0.39727982878685,
    0.3921445310115814,
    0.36705559492111206,
    0.40653201937675476,
    0.3474882245063782,
    0.3178701102733612,
    0.3080229163169861,
    0.34598591923713684,
    0.3639794886112213,
    0.3658555746078491,
    0.44018784165382385,
    0.47139909863471985,
    0.35877400636672974,
    0.32522979378700256,
    0.3253922164440155,
    0.3718738257884979,
    0.32976725697517395,
    0.3808177411556244,
    0.40664294362068176,
    0.3413233757019043,
    0.38766103982925415,
    0.37802228331565857,
    0.3303892910480499,
    0.3862011134624481,
    0.3633258640766144,
    0.34090903401374817,
    0.39297059178352356,
    0.3555160462856293,
    0.37434449791908264,
    0.3701130747795105,
    0.30620768666267395,
    0.3892515301704407,
    0.3647988438606262,
    0.2899845540523529,
    0.3305475413799286,
    0.41757330298423767,
    0.37653303146362305,
    0.4132384955883026,
    0.30871230363845825,
    0.41995397210121155,
    0.3714720606803894,
    0.3992951512336731,
    0.38057389855384827,
    0.3013557195663452,
    0.3771561086177826,
    0.38333091139793396,
    0.34143728017807007,
    0.3855213224887848,
    0.2592616081237793,
    0.4066629707813263,
    0.34434616565704346,
    0.38923636078834534,
    0.3531924784183502,
    0.38629940152168274,
    0.3466438055038452,
    0.40686118602752686,
    0.3624700605869293,
    0.35718628764152527,
    0.3687472641468048,
    0.3898119032382965,
    0.3777777850627899,
    0.32554224133491516,
    0.3694334924221039,
    0.3611030876636505,
    0.3841515779495239,
    0.39068472385406494,
    0.3486650288105011,
    0.4125216007232666,
    0.394349604845047,
    0.380732923746109,
    0.3310699462890625,
    0.3475562334060669,
    0.35353633761405945,
    0.42515507340431213,
    0.3851298391819,
    0.3915872573852539,
    0.3666413724422455,
    0.3843359351158142,
    0.36885878443717957,
    0.3886711597442627,
    0.36997324228286743,
    0.31158947944641113,
    0.3688932955265045,
    0.3426855206489563,
    0.41879701614379883,
    0.2973540127277374,
    0.3784106969833374,
    0.40198466181755066,
    0.3833133280277252,
    0.35408467054367065,
    0.41543278098106384,
    0.3038492500782013,
    0.4002215564250946,
    0.36353808641433716,
    0.3555903732776642,
    0.3627265691757202,
    0.38017645478248596,
    0.3992103934288025,
    0.38924190402030945,
    0.39052096009254456,
    0.35772088170051575,
    0.38690829277038574,
    0.3756493330001831,
    0.3023349344730377,
    0.4369392395019531,
    0.36213046312332153,
    0.3665456771850586,
    0.4118066430091858,
    0.35651716589927673,
    0.4145403802394867,
    0.378359317779541,
    0.3808567225933075,
    0.3560405373573303,
    0.32290950417518616,
    0.35579878091812134,
    0.3780416250228882,
    0.3346578776836395,
    0.356174111366272,
    0.34769776463508606,
    0.3947611153125763,
    0.38704702258110046,
    0.3224007189273834,
    0.3700017035007477,
    0.36584925651550293,
    0.4020629823207855,
    0.38589152693748474,
    0.39759260416030884,
    0.39564746618270874,
    0.3654961884021759,
    0.3725222647190094,
    0.38037434220314026,
    0.362833708524704,
    0.35558146238327026,
    0.38389140367507935,
    0.4052242934703827,
    0.36475318670272827,
    0.37586015462875366,
    0.39644917845726013,
    0.3286914527416229,
    0.3811170160770416,
    0.37892377376556396,
    0.3498953878879547,
    0.3901824355125427,
    0.3165527284145355,
    0.38618186116218567,
    0.34648793935775757,
    0.374950647354126,
    0.36078909039497375,
    0.36922550201416016,
    0.38234201073646545,
    0.42341452836990356,
    0.38530653715133667,
    0.38349947333335876,
    0.3945428133010864,
    0.3499073088169098,
    0.3712461590766907,
    0.39158472418785095,
    0.34001535177230835,
    0.3970722556114197,
    0.33599185943603516,
    0.42996567487716675,
    0.2923896610736847,
    0.3494493067264557,
    0.3103298246860504,
    0.3617783784866333,
    0.3717173635959625,
    0.29115229845046997,
    0.3656778931617737,
    0.39880073070526123,
    0.38949987292289734,
    0.2883144021034241,
    0.3262271285057068,
    0.3965013027191162,
    0.3791712522506714,
    0.3464793860912323,
    0.348562628030777,
    0.3931126296520233,
    0.3492299020290375,
    0.3635254502296448,
    0.40107840299606323,
    0.4118194282054901,
    0.3256990611553192,
    0.3755185604095459,
    0.32762765884399414,
    0.36967989802360535,
    0.28941264748573303,
    0.33975714445114136,
    0.3881453573703766,
    0.3296585977077484,
    0.3344443440437317,
    0.4242876470088959,
    0.3715137243270874,
    0.3528808653354645,
    0.33436107635498047,
    0.39378541707992554,
    0.3648323118686676,
    0.30014634132385254,
    0.228314608335495,
    0.3140958845615387,
    0.3507879078388214,
    0.37190303206443787,
    0.40645986795425415,
    0.3527672588825226,
    0.39152249693870544,
    0.40173545479774475,
    0.39760318398475647,
    0.2837139666080475,
    0.3814115822315216,
    0.34642940759658813,
    0.34877392649650574,
    0.3498653173446655,
    0.31499144434928894,
    0.4205045700073242,
    0.3498152494430542,
    0.39197230339050293,
    0.36757662892341614,
    0.3648413419723511,
    0.3777886629104614,
    0.30185890197753906,
    0.3263391852378845,
    0.36748579144477844,
    0.42519089579582214,
    0.31430289149284363,
    0.3479596972465515,
    0.3565215468406677,
    0.3660745322704315,
    0.3239758312702179,
    0.2837241291999817,
    0.3719992935657501,
    0.33940139412879944,
    0.4142920672893524,
    0.32850396633148193,
    0.35022082924842834,
    0.38668128848075867,
    0.3792140483856201,
    0.39048469066619873,
    0.35783571004867554,
    0.33302000164985657,
    0.37962111830711365,
    0.33882832527160645,
    0.3532311022281647,
    0.30163130164146423,
    0.36284416913986206,
    0.32162439823150635,
    0.26854079961776733,
    0.40880101919174194,
    0.3788412809371948,
    0.36457037925720215,
    0.3266924321651459,
    0.3673124313354492,
    0.40115877985954285,
    0.3698107600212097,
    0.38944971561431885,
    0.4118849039077759,
    0.34345513582229614,
    0.3338015675544739,
    0.30596351623535156,
    0.38369208574295044,
    0.3578830361366272,
    0.3278002142906189,
    0.40216967463493347,
    0.3644261360168457,
    0.3736497163772583,
    0.375459760427475,
    0.362833708524704,
    0.3244021236896515,
    0.36407747864723206,
    0.28815531730651855,
    0.3500489890575409,
    0.3801279366016388,
    0.33350670337677,
    0.40316611528396606,
    0.2877773940563202,
    0.38565322756767273,
    0.39054155349731445,
    0.36764249205589294,
    0.37731432914733887,
    0.30354779958724976,
    0.3762812912464142,
    0.31710493564605713,
    0.3061789870262146,
    0.38067033886909485,
    0.3704186677932739,
    0.35192424058914185,
    0.30686625838279724,
    0.3448609709739685,
    0.34141620993614197,
    0.3648153245449066,
    0.4193725883960724,
    0.4097216725349426,
    0.3854252099990845,
    0.42235732078552246,
    0.38502514362335205,
    0.36907416582107544,
    0.39450281858444214,
    0.3611977696418762,
    0.392080157995224,
    0.3647302985191345,
    0.36515873670578003,
    0.31715428829193115,
    0.3950370252132416,
    0.3923426866531372,
    0.3893081247806549,
    0.39252516627311707,
    0.38350120186805725,
    0.342957466840744,
    0.26030051708221436,
    0.3598538041114807,
    0.34868350625038147,
    0.36290398240089417,
    0.37240955233573914,
    0.33965444564819336,
    0.3522740304470062,
    0.3211362957954407,
    0.3175885081291199,
    0.39811229705810547,
    0.3416978716850281,
    0.37015610933303833,
    0.3779332637786865,
    0.3671192228794098,
    0.4255833029747009,
    0.40580299496650696,
    0.3735802471637726,
    0.3729296624660492,
    0.3732264041900635,
    0.39703568816185,
    0.35301804542541504,
    0.37412703037261963,
    0.3446241319179535,
    0.3192163407802582,
    0.2988475263118744,
    0.39038240909576416,
    0.34612083435058594,
    0.3268921971321106,
    0.40362074971199036,
    0.36622440814971924,
    0.4018561542034149,
    0.3798835575580597,
    0.392965167760849,
    0.33735090494155884,
    0.3520459532737732,
    0.27666231989860535,
    0.3246386647224426,
    0.3320437967777252,
    0.27698829770088196,
    0.3514520525932312,
    0.3450095057487488,
    0.40882042050361633,
    0.32057905197143555,
    0.34623733162879944,
    0.4102148115634918,
    0.3999529480934143,
    0.3463381826877594,
    0.36349543929100037,
    0.3826340436935425,
    0.41816386580467224,
    0.35163378715515137,
    0.38674017786979675,
    0.399981826543808,
    0.33104148507118225,
    0.352314293384552,
    0.2755654752254486,
    0.3679363429546356,
    0.3461771011352539,
    0.43759945034980774,
    0.3573888838291168,
    0.35943418741226196,
    0.36175230145454407,
    0.37951168417930603,
    0.31743571162223816,
    0.388433575630188,
    0.3982212543487549,
    0.26863113045692444,
    0.37667927145957947,
    0.3024066388607025,
    0.35682645440101624,
    0.3756512403488159,
    0.3222326338291168,
    0.4057505428791046,
    0.421596884727478,
    0.3976292610168457,
    0.40051349997520447,
    0.4074609577655792,
    0.4143430292606354,
    0.38023263216018677,
    0.36601194739341736,
    0.42950162291526794,
    0.37425968050956726,
    0.393629789352417,
    0.4256991446018219,
    0.35575002431869507,
    0.35538163781166077,
    0.30489423871040344,
    0.27915799617767334,
    0.39536142349243164,
    0.34130948781967163,
    0.3664047122001648,
    0.24899032711982727,
    0.4094505310058594,
    0.3286703824996948,
    0.3782203793525696,
    0.4098864197731018,
    0.39901861548423767,
    0.34391191601753235,
    0.36545589566230774,
    0.34528642892837524,
    0.37732115387916565,
    0.34508973360061646,
    0.39884254336357117,
    0.3723258972167969,
    0.38176944851875305,
    0.38016971945762634,
    0.33120861649513245,
    0.3546648919582367,
    0.3097354769706726,
    0.37333807349205017,
    0.37311020493507385,
    0.31780022382736206,
    0.3547157943248749,
    0.37766438722610474,
    0.34832480549812317,
    0.3857744634151459,
    0.3704282343387604,
    0.4022361636161804,
    0.3492945432662964,
    0.3405474126338959,
    0.37516748905181885,
    0.3797762989997864,
    0.4373289942741394,
    0.3790997564792633,
    0.3814801275730133,
    0.3445497751235962,
    0.3713265657424927,
    0.32674357295036316,
    0.2941429316997528,
    0.31691232323646545,
    0.3959559500217438,
    0.3144245147705078,
    0.21680711209774017,
    0.34133246541023254,
    0.43488651514053345,
    0.388124942779541,
    0.33383533358573914,
    0.3391761779785156,
    0.376365065574646,
    0.24135662615299225,
    0.397083580493927,
    0.2553674578666687,
    0.26676061749458313,
    0.40062111616134644,
    0.3767978847026825,
    0.3634093701839447,
    0.28629106283187866,
    0.3573995530605316,
    0.23825405538082123,
    0.3724519908428192,
    0.35764819383621216,
    0.2741886377334595,
    0.41551288962364197,
    0.3816123604774475,
    0.25385454297065735,
    0.44023439288139343,
    0.3361896872520447,
    0.3553719222545624,
    0.38305404782295227,
    0.3598679304122925,
    0.38087669014930725,
    0.37570929527282715,
    0.3072502017021179,
    0.36919352412223816,
    0.3735162317752838,
    0.40014809370040894,
    0.38787510991096497,
    0.3697299361228943,
    0.33575713634490967,
    0.3521706461906433,
    0.3984285593032837,
    0.35593491792678833,
    0.3787185847759247,
    0.32261404395103455,
    0.35232412815093994,
    0.309367835521698,
    0.3649531900882721,
    0.3592894375324249,
    0.36867058277130127,
    0.396596759557724,
    0.37070316076278687,
    0.34978508949279785,
    0.3915777802467346,
    0.37648066878318787,
    0.3805594742298126,
    0.36488577723503113,
    0.38840532302856445,
    0.42709794640541077,
    0.3766825795173645,
    0.39618441462516785,
    0.4095908999443054,
    0.3266301155090332,
    0.36810946464538574,
    0.4180154800415039,
    0.4084678888320923,
    0.38485628366470337,
    0.3454926609992981,
    0.3659783899784088,
    0.3752564489841461,
    0.3585675358772278,
    0.36573678255081177,
    0.33850395679473877,
    0.33350351452827454,
    0.3247320055961609,
    0.3346651494503021,
    0.36846020817756653,
    0.2857408821582794,
    0.32544130086898804,
    0.3647247552871704,
    0.3693009316921234,
    0.39820337295532227,
    0.3915625810623169,
    0.3813822865486145,
    0.38235247135162354,
    0.3740032911300659,
    0.27549147605895996,
    0.40463340282440186,
    0.333729088306427,
    0.34152573347091675,
    0.33994439244270325,
    0.38441362977027893,
    0.36660364270210266,
    0.38527166843414307,
    0.4102308750152588,
    0.39060696959495544,
    0.35396477580070496,
    0.42261046171188354,
    0.368114173412323,
    0.35947954654693604,
    0.40144026279449463,
    0.40516865253448486,
    0.363237589597702,
    0.3648540675640106,
    0.40377819538116455,
    0.4037092328071594,
    0.275627076625824,
    0.3475130498409271,
    0.36566296219825745,
    0.38193294405937195,
    0.3627113997936249,
    0.35918110609054565,
    0.3404582738876343,
    0.36649709939956665,
    0.3657356798648834,
    0.3824847340583801,
    0.3739711344242096,
    0.2950659394264221,
    0.3619004189968109,
    0.3801383674144745,
    0.37524306774139404,
    0.373788446187973,
    0.38074371218681335,
    0.3724542558193207,
    0.4227050244808197,
    0.38659965991973877,
    0.3660717010498047,
    0.39815083146095276,
    0.3851236402988434,
    0.36465173959732056,
    0.34370875358581543,
    0.3609143793582916,
    0.39497271180152893,
    0.34967732429504395,
    0.37031424045562744,
    0.3858407735824585,
    0.3786315619945526,
    0.3548429012298584,
    0.33652034401893616,
    0.3643760085105896,
    0.3714962899684906,
    0.36174166202545166,
    0.34950509667396545,
    0.3731613755226135,
    0.3632158041000366,
    0.38870251178741455,
    0.36786314845085144,
    0.37734949588775635,
    0.40792444348335266,
    0.40571925044059753,
    0.4072422385215759,
    0.37231171131134033,
    0.33995959162712097,
    0.3264959454536438,
    0.3816753029823303,
    0.3740619719028473,
    0.4019935131072998,
    0.35238444805145264,
    0.3363081216812134,
    0.3484325408935547,
    0.37240973114967346,
    0.33881875872612,
    0.3938561975955963,
    0.35362470149993896,
    0.3916798233985901,
    0.34918421506881714,
    0.3707398474216461,
    0.34287959337234497,
    0.36085474491119385,
    0.26878565549850464,
    0.3961681127548218,
    0.29590365290641785,
    0.2667374610900879,
    0.37812522053718567,
    0.3853483200073242,
    0.3778741657733917,
    0.3429095149040222,
    0.384266197681427,
    0.3739849328994751,
    0.33301806449890137,
    0.41048991680145264,
    0.30765530467033386,
    0.32659417390823364,
    0.26769956946372986,
    0.4116120934486389,
    0.401764839887619,
    0.3669157028198242,
    0.3719000220298767,
    0.4045009911060333,
    0.38006889820098877,
    0.42307552695274353,
    0.2993040978908539,
    0.41785746812820435,
    0.3749779760837555,
    0.4218772351741791,
    0.33952221274375916,
    0.3051946461200714,
    0.40152716636657715,
    0.330742746591568,
    0.345548152923584,
    0.25469309091567993,
    0.35709819197654724,
    0.3612280786037445,
    0.3224562406539917,
    0.4016953408718109,
    0.384782999753952,
    0.40486329793930054,
    0.3806813359260559,
    0.31904903054237366,
    0.25990206003189087,
    0.3374929428100586,
    0.3945578634738922,
    0.3760860562324524,
    0.3187907636165619,
    0.37446829676628113,
    0.3394227921962738,
    0.35551589727401733,
    0.35622793436050415,
    0.31242382526397705,
    0.38732796907424927,
    0.34331661462783813,
    0.3667927086353302,
    0.37677091360092163,
    0.35038894414901733,
    0.32895585894584656,
    0.35320183634757996,
    0.3581998944282532,
    0.3376079201698303,
    0.3717056214809418,
    0.3349969983100891,
    0.32544124126434326,
    0.4136267602443695,
    0.36579015851020813,
    0.345748633146286,
    0.4062747657299042,
    0.26253142952919006,
    0.3252798616886139,
    0.3962463438510895,
    0.3712913691997528,
    0.40014877915382385,
    0.31779927015304565,
    0.34854474663734436,
    0.4224030375480652,
    0.38328808546066284,
    0.420878142118454,
    0.3960708975791931,
    0.33456891775131226,
    0.3728586733341217,
    0.4234544038772583,
    0.3396536111831665,
    0.311478853225708,
    0.30071744322776794,
    0.3220306634902954,
    0.3494182527065277,
    0.3614192306995392,
    0.3232538104057312,
    0.3481311798095703,
    0.3326978385448456,
    0.3371834456920624,
    0.3791085183620453,
    0.4037119150161743,
    0.3634664714336395,
    0.3928737938404083,
    0.29753297567367554,
    0.4028753340244293,
    0.3313980996608734,
    0.34638112783432007,
    0.3224886953830719,
    0.3584330976009369,
    0.29275670647621155,
    0.29407399892807007,
    0.3435456454753876,
    0.3406318724155426,
    0.3906468451023102,
    0.3948023319244385,
    0.36792030930519104,
    0.33784228563308716,
    0.3784802556037903,
    0.36221474409103394,
    0.3847943842411041,
    0.3539266288280487,
    0.34320029616355896,
    0.35646355152130127,
    0.2923634648323059,
    0.38880786299705505,
    0.3439749479293823,
    0.3808918297290802,
    0.38134658336639404,
    0.3767492473125458,
    0.3778890073299408,
    0.34511667490005493,
    0.3926473557949066,
    0.3584440350532532,
    0.33975231647491455,
    0.3856162428855896,
    0.3579181730747223,
    0.3047538697719574,
    0.3804781436920166,
    0.3280661404132843,
    0.30283036828041077,
    0.34281954169273376,
    0.3356417119503021,
    0.30900928378105164,
    0.3444986939430237,
    0.3674488365650177,
    0.38814446330070496,
    0.3415641784667969,
    0.2932862639427185,
    0.3642598092556,
    0.3467167615890503,
    0.38851943612098694,
    0.3745569586753845,
    0.3675740659236908,
    0.40172216296195984,
    0.3860631585121155,
    0.35898569226264954,
    0.3598029911518097,
    0.3720988631248474,
    0.37389639019966125,
    0.3653589189052582,
    0.43484362959861755,
    0.34507572650909424,
    0.36247724294662476,
    0.40700313448905945,
    0.3286985456943512,
    0.3177112340927124,
    0.35352057218551636,
    0.3644145131111145,
    0.3592681586742401,
    0.3518102169036865,
    0.3822791874408722,
    0.400773823261261,
    0.2900536060333252,
    0.34892529249191284,
    0.38553568720817566,
    0.3406207263469696,
    0.2819206416606903,
    0.39080020785331726,
    0.3449767827987671,
    0.37467923760414124,
    0.38645732402801514,
    0.3662760853767395,
    0.4018937349319458,
    0.39570915699005127,
    0.3807539641857147,
    0.3554503917694092,
    0.39715811610221863,
    0.38810503482818604,
    0.4033164083957672,
    0.369199275970459,
    0.31181541085243225,
    0.3861500918865204,
    0.35673195123672485,
    0.32906559109687805,
    0.38380977511405945,
    0.38960906863212585,
    0.3511078655719757,
    0.4055505096912384,
    0.3026532828807831,
    0.39349400997161865,
    0.4369191825389862,
    0.3301039934158325,
    0.39221251010894775,
    0.3647060692310333,
    0.251451700925827,
    0.37059494853019714,
    0.3751342296600342,
    0.3774344325065613,
    0.37045612931251526,
    0.3640291392803192,
    0.3573087453842163,
    0.3296392858028412,
    0.347146213054657,
    0.3092339336872101,
    0.30122876167297363,
    0.36368584632873535,
    0.4014788866043091,
    0.42486685514450073,
    0.30281633138656616,
    0.3481999933719635,
    0.3400568962097168,
    0.3257341682910919,
    0.31895777583122253,
    0.38023796677589417,
    0.3767569363117218,
    0.3921561539173126,
    0.319843053817749,
    0.38087326288223267,
    0.36655721068382263,
    0.38388052582740784,
    0.3981478810310364,
    0.3478907644748688,
    0.35088256001472473,
    0.3834717869758606,
    0.43271949887275696,
    0.42209041118621826,
    0.3729563057422638,
    0.32428231835365295,
    0.3209744393825531,
    0.3824770450592041,
    0.3442583978176117,
    0.37744566798210144,
    0.3941275179386139,
    0.2669674754142761,
    0.36594143509864807,
    0.37974175810813904,
    0.2137586623430252,
    0.37533900141716003,
    0.4196130633354187,
    0.2728830873966217,
    0.3814200758934021,
    0.3843192458152771,
    0.3659524619579315,
    0.3489340841770172,
    0.3859526515007019,
    0.35031431913375854,
    0.36582210659980774,
    0.2929287850856781,
    0.34244251251220703,
    0.38070353865623474,
    0.3927220404148102,
    0.32335227727890015,
    0.36371874809265137,
    0.22284822165966034,
    0.3271138072013855,
    0.3301249146461487,
    0.3533135950565338,
    0.34854933619499207,
    0.32764410972595215,
    0.42373478412628174,
    0.33107393980026245,
    0.3707429766654968,
    0.35148385167121887,
    0.36388736963272095,
    0.35417959094047546,
    0.3545083999633789,
    0.3460199236869812,
    0.3736807405948639,
    0.39138972759246826,
    0.38721615076065063,
    0.33321577310562134,
    0.37230974435806274,
    0.4054450988769531,
    0.28987881541252136,
    0.36468377709388733,
    0.39077359437942505,
    0.3405333459377289,
    0.4032699167728424,
    0.3997896611690521,
    0.36418721079826355,
    0.37711215019226074,
    0.34155014157295227,
    0.4115479588508606,
    0.34495559334754944,
    0.38372865319252014,
    0.39422231912612915,
    0.3730972707271576,
    0.36611229181289673,
    0.3717151880264282,
    0.3630319833755493,
    0.366956889629364,
    0.36790138483047485,
    0.378158837556839,
    0.37884521484375,
    0.389024943113327,
    0.30291613936424255,
    0.38892441987991333,
    0.3472691774368286,
    0.2990613281726837,
    0.3595670759677887,
    0.32742559909820557,
    0.3661986291408539,
    0.3726053237915039,
    0.35668081045150757,
    0.3302996754646301,
    0.3621610105037689,
    0.3634933829307556,
    0.409445196390152,
    0.36569640040397644,
    0.3696000277996063,
    0.40316900610923767,
    0.37168776988983154,
    0.4009835124015808,
    0.3807966113090515,
    0.32028302550315857,
    0.36732932925224304,
    0.3625752925872803,
    0.30710092186927795,
    0.37031447887420654,
    0.3800923824310303,
    0.320817232131958,
    0.36416399478912354,
    0.315047949552536,
    0.4228692948818207,
    0.3740994930267334,
    0.41181284189224243,
    0.39134669303894043,
    0.4047681391239166,
    0.3763197064399719,
    0.38603436946868896,
    0.3573751449584961,
    0.37793219089508057,
    0.29440808296203613,
    0.3763946294784546,
    0.34829771518707275,
    0.4075952172279358,
    0.3301529884338379,
    0.2897237539291382,
    0.3316453993320465,
    0.36954155564308167,
    0.3467921316623688,
    0.3834168612957001,
    0.37722545862197876,
    0.3729417026042938,
    0.37222790718078613,
    0.3913050591945648,
    0.35692349076271057,
    0.3801216185092926,
    0.2664914131164551,
    0.2756170928478241,
    0.35902097821235657,
    0.3903505802154541,
    0.3759981393814087,
    0.28166207671165466,
    0.40295615792274475,
    0.38438552618026733,
    0.38555750250816345,
    0.3395969569683075,
    0.39611634612083435,
    0.38265296816825867,
    0.3829246163368225,
    0.37637245655059814,
    0.388637900352478,
    0.29811039566993713,
    0.35699141025543213,
    0.38442671298980713,
    0.36780059337615967,
    0.3677115738391876,
    0.372030109167099,
    0.4120108485221863,
    0.39387860894203186,
    0.3574479818344116,
    0.2520577907562256,
    0.3744940459728241,
    0.36318090558052063,
    0.3870767652988434,
    0.36082684993743896,
    0.3999697268009186,
    0.39587292075157166,
    0.3986544609069824,
    0.373932421207428,
    0.38334277272224426,
    0.3183824419975281,
    0.3590659499168396,
    0.38211557269096375,
    0.38303643465042114,
    0.37354180216789246,
    0.3935324549674988,
    0.3552621304988861,
    0.34187883138656616,
    0.3859795331954956,
    0.37732237577438354,
    0.34647926688194275,
    0.39348962903022766,
    0.4081704616546631,
    0.329061359167099,
    0.3645859658718109,
    0.353872150182724,
    0.35175979137420654,
    0.3304612338542938,
    0.2916903495788574,
    0.37870892882347107,
    0.4294746220111847,
    0.3370882272720337,
    0.35924965143203735,
    0.360308974981308,
    0.3587610721588135,
    0.38704153895378113,
    0.3815411329269409,
    0.3454020619392395,
    0.36093008518218994,
    0.3742000162601471,
    0.3871631324291229,
    0.3755660653114319,
    0.4140162169933319,
    0.38127368688583374,
    0.3099469542503357,
    0.3804650902748108,
    0.40314769744873047,
    0.30106034874916077,
    0.3180966079235077,
    0.3481864631175995,
    0.3231346011161804,
    0.34072262048721313,
    0.2107090801000595,
    0.2838307321071625,
    0.32840558886528015,
    0.3462284207344055,
    0.3903484344482422,
    0.2630718946456909,
    0.3132748007774353,
    0.4012022614479065,
    0.2793596386909485,
    0.36896321177482605,
    0.4145001471042633,
    0.33554717898368835,
    0.2666310667991638,
    0.24583692848682404,
    0.40071314573287964,
    0.35457953810691833,
    0.41242480278015137,
    0.34973904490470886,
    0.36720791459083557,
    0.3719518780708313,
    0.3809935748577118,
    0.37554678320884705,
    0.42377230525016785,
    0.363162636756897,
    0.3461190462112427,
    0.4201459288597107,
    0.3711317479610443,
    0.3860880732536316,
    0.3775828778743744,
    0.3328513205051422,
    0.33852580189704895,
    0.3409940302371979,
    0.26780763268470764,
    0.35526978969573975,
    0.4049440920352936,
    0.38539883494377136,
    0.35509052872657776,
    0.3888196349143982,
    0.3189004361629486,
    0.32276952266693115,
    0.38009652495384216,
    0.37887442111968994,
    0.3798772394657135,
    0.2744913697242737,
    0.36725786328315735,
    0.3870723843574524,
    0.355787992477417,
    0.4168417453765869,
    0.35265880823135376,
    0.33524325489997864,
    0.36225053668022156,
    0.3104060888290405,
    0.38064420223236084,
    0.37708333134651184,
    0.3459553122520447,
    0.4775558412075043,
    0.3510890603065491,
    0.3760347366333008,
    0.3458704650402069,
    0.3476477265357971,
    0.3177933990955353,
    0.3504622280597687,
    0.35725319385528564,
    0.3971361219882965,
    0.3111022710800171,
    0.3400372564792633,
    0.3731006681919098,
    0.4012778699398041,
    0.35250145196914673,
    0.3733058571815491,
    0.37938180565834045,
    0.373442679643631,
    0.3502596914768219,
    0.39399513602256775,
    0.3955618143081665,
    0.3997794985771179,
    0.37863078713417053,
    0.30642932653427124,
    0.303550124168396,
    0.3488127291202545,
    0.3614058196544647,
    0.314015656709671,
    0.4318431615829468,
    0.3096041679382324,
    0.366388201713562,
    0.3934670686721802,
    0.3716568052768707,
    0.3137294054031372,
    0.3585364520549774,
    0.3468477129936218,
    0.3579610586166382,
    0.3462265133857727,
    0.34585532546043396,
    0.3881710469722748,
    0.33264461159706116,
    0.4096546173095703,
    0.3179227411746979,
    0.3826422095298767,
    0.32459643483161926,
    0.4141220450401306,
    0.3354274034500122,
    0.3072270452976227,
    0.38671886920928955,
    0.3647000193595886,
    0.4153946340084076,
    0.35707196593284607,
    0.38470470905303955,
    0.3923414349555969,
    0.4161199629306793,
    0.39078426361083984,
    0.44455939531326294,
    0.25748932361602783,
    0.4083925485610962,
    0.39767080545425415,
    0.3315274715423584,
    0.36353981494903564,
    0.350554496049881,
    0.3890071511268616,
    0.3656785488128662,
    0.4166325628757477,
    0.3185861110687256,
    0.3873879909515381,
    0.3836930990219116,
    0.3064422905445099,
    0.37363201379776,
    0.3248923122882843,
    0.3777281939983368,
    0.3396613895893097,
    0.35596057772636414,
    0.40314024686813354,
    0.3946354389190674,
    0.4021853506565094,
    0.3296636939048767,
    0.37150323390960693,
    0.3587713837623596,
    0.33858269453048706,
    0.3342611789703369,
    0.3725266754627228,
    0.368613600730896,
    0.3250138759613037,
    0.2526208460330963,
    0.3637034296989441,
    0.3792296051979065,
    0.34887510538101196,
    0.3987739682197571,
    0.342509925365448,
    0.3471791446208954,
    0.3344952464103699,
    0.3661593198776245,
    0.355718195438385,
    0.33850884437561035,
    0.33002835512161255,
    0.3950962424278259,
    0.35265445709228516,
    0.38283029198646545,
    0.38726067543029785,
    0.3867182433605194,
    0.2875959575176239,
    0.3593265414237976,
    0.3929293751716614,
    0.2830153703689575,
    0.35582321882247925,
    0.33811432123184204,
    0.3744567930698395,
    0.3148915767669678,
    0.30390676856040955,
    0.2825165390968323,
    0.3146609961986542,
    0.4159765839576721,
    0.3450486660003662,
    0.3616536557674408,
    0.34042811393737793,
    0.3705076277256012,
    0.4566318988800049,
    0.2944004535675049,
    0.39238908886909485,
    0.3825570344924927,
    0.4147666096687317,
    0.3877873420715332,
    0.36663615703582764,
    0.35057324171066284,
    0.36407041549682617,
    0.3657638430595398,
    0.3247070014476776,
    0.40233421325683594,
    0.34649643301963806,
    0.3458559513092041,
    0.3693353235721588,
    0.3672213852405548,
    0.3663526177406311,
    0.36759138107299805,
    0.3661113381385803,
    0.39515694975852966,
    0.3225146532058716,
    0.3741875886917114,
    0.35367438197135925,
    0.34585535526275635,
    0.3720852732658386,
    0.3548005521297455,
    0.3733587861061096,
    0.3252076804637909,
    0.36359304189682007,
    0.33862993121147156,
    0.37346360087394714,
    0.3542039096355438,
    0.3521038293838501,
    0.36184507608413696,
    0.27143120765686035,
    0.3818105459213257,
    0.3839755654335022,
    0.36418846249580383,
    0.3751431107521057,
    0.3728388547897339,
    0.3190101087093353,
    0.36918458342552185,
    0.35079142451286316,
    0.3526986837387085,
    0.3730275332927704,
    0.26732802391052246,
    0.3737080991268158,
    0.3126804828643799,
    0.3318873345851898,
    0.3786402642726898,
    0.36845657229423523,
    0.3176742196083069,
    0.37308403849601746,
    0.38773471117019653,
    0.302592009305954,
    0.3810681104660034,
    0.3612908720970154,
    0.3910578191280365,
    0.39492684602737427,
    0.38936758041381836,
    0.38866522908210754,
    0.3722783029079437,
    0.3638541102409363,
    0.31264880299568176,
    0.34097909927368164,
    0.3545632064342499,
    0.29256975650787354,
    0.3852872848510742,
    0.4004673659801483,
    0.3241102397441864,
    0.3945861756801605,
    0.39357370138168335,
    0.32631033658981323,
    0.31764066219329834,
    0.31662893295288086,
    0.2842200696468353,
    0.3933367431163788,
    0.40466973185539246,
    0.34818312525749207,
    0.42043519020080566,
    0.4090583622455597,
    0.38660764694213867,
    0.2860235869884491,
    0.2883387506008148,
    0.35006141662597656,
    0.37328702211380005,
    0.3657614588737488,
    0.39702335000038147,
    0.3168441355228424,
    0.33782950043678284,
    0.37453919649124146,
    0.4056166708469391,
    0.377803772687912,
    0.39697590470314026,
    0.3410821259021759,
    0.3757043480873108,
    0.36850112676620483,
    0.41630733013153076,
    0.3663882315158844,
    0.29613497853279114,
    0.3414243757724762,
    0.33354026079177856,
    0.3821175992488861,
    0.39986076951026917,
    0.3336540162563324,
    0.3835354447364807,
    0.38033413887023926,
    0.3690205216407776,
    0.327345073223114,
    0.31206363439559937,
    0.3392806053161621,
    0.35340672731399536,
    0.3608896732330322,
    0.37729978561401367,
    0.3174420893192291,
    0.36394545435905457,
    0.3460667133331299,
    0.3016422986984253,
    0.3786337971687317,
    0.39355188608169556,
    0.40410229563713074,
    0.36893025040626526,
    0.32463860511779785,
    0.30651792883872986,
    0.4024079740047455,
    0.36759454011917114,
    0.37088543176651,
    0.3226901590824127,
    0.3120390772819519,
    0.3372858464717865,
    0.3981526792049408,
    0.3096969723701477,
    0.3891616463661194,
    0.4020335376262665,
    0.3995067775249481,
    0.3381807804107666,
    0.321973979473114,
    0.3956308364868164,
    0.35951581597328186,
    0.32604384422302246,
    0.3761933445930481,
    0.3366733193397522,
    0.3615087568759918,
    0.3307501971721649,
    0.2834361791610718,
    0.37409430742263794,
    0.36562249064445496,
    0.414590984582901,
    0.22891293466091156,
    0.3981517553329468,
    0.3166150450706482,
    0.38599273562431335,
    0.36080771684646606,
    0.3680635094642639,
    0.3363298773765564,
    0.34244582056999207,
    0.3526732921600342,
    0.371468186378479,
    0.2704903483390808,
    0.3916824162006378,
    0.4221150279045105,
    0.35867753624916077,
    0.34489530324935913,
    0.24341745674610138,
    0.37845781445503235,
    0.28636229038238525,
    0.3595449924468994,
    0.3997383117675781,
    0.4348016679286957,
    0.3436870276927948,
    0.3582707941532135,
    0.2781409025192261,
    0.32440057396888733,
    0.42575180530548096,
    0.3107980787754059,
    0.3550659418106079,
    0.405352383852005,
    0.35818570852279663,
    0.35187405347824097,
    0.34598851203918457,
    0.37085819244384766,
    0.3702426254749298,
    0.35938921570777893,
    0.37518981099128723,
    0.37815186381340027,
    0.3846891224384308,
    0.2853221893310547,
    0.3023839294910431,
    0.368526816368103,
    0.3852328360080719,
    0.3863445222377777,
    0.4025777280330658,
    0.39377444982528687,
    0.3549191355705261,
    0.325163334608078,
    0.4111834466457367,
    0.3730921447277069,
    0.391006201505661,
    0.3899248540401459,
    0.39131298661231995,
    0.3761581778526306,
    0.32120272517204285,
    0.4003010094165802,
    0.4038044214248657,
    0.3282819390296936,
    0.32960525155067444,
    0.36290687322616577,
    0.33071979880332947,
    0.350117951631546,
    0.40926796197891235,
    0.3647698760032654,
    0.39047959446907043,
    0.31092774868011475,
    0.3046649694442749,
    0.3637528121471405,
    0.38277047872543335,
    0.3868366777896881,
    0.3324076235294342,
    0.3197941482067108,
    0.3775373101234436,
    0.3732188940048218,
    0.41796278953552246,
    0.38830801844596863,
    0.33173853158950806,
    0.34223228693008423,
    0.4234465956687927,
    0.3858022689819336,
    0.34141671657562256,
    0.36400189995765686,
    0.37859389185905457,
    0.3849194347858429,
    0.2919710576534271,
    0.34796595573425293,
    0.35239487886428833,
    0.33211880922317505,
    0.3320049047470093,
    0.360613077878952,
    0.2777329385280609,
    0.3388199210166931,
    0.38039514422416687,
    0.3636079728603363,
    0.3732157349586487,
    0.37084683775901794,
    0.3436892628669739,
    0.326747328042984,
    0.32627663016319275,
    0.4185303747653961,
    0.37382495403289795,
    0.33241206407546997,
    0.3818371593952179,
    0.35248634219169617,
    0.3937092125415802,
    0.40295782685279846,
    0.34414413571357727,
    0.35224366188049316,
    0.3807840943336487,
    0.3483301103115082,
    0.3600967526435852,
    0.43111753463745117,
    0.38974350690841675,
    0.39233359694480896,
    0.3631841540336609,
    0.27760976552963257,
    0.3303757309913635,
    0.35202649235725403,
    0.4111623764038086,
    0.27599889039993286,
    0.3868507444858551,
    0.3569774627685547,
    0.38796117901802063,
    0.3707008361816406,
    0.369638592004776,
    0.36441290378570557,
    0.35480397939682007,
    0.35761362314224243,
    0.36163851618766785,
    0.31249871850013733,
    0.2876235544681549,
    0.3356800675392151,
    0.37644410133361816,
    0.29368412494659424,
    0.4110778868198395,
    0.38623934984207153,
    0.40216943621635437,
    0.3816032409667969,
    0.3701550364494324,
    0.4216476380825043,
    0.3795904219150543,
    0.38496658205986023,
    0.3645738363265991,
    0.33709073066711426,
    0.39513078331947327,
    0.4094507694244385,
    0.3771979510784149,
    0.3579206168651581,
    0.36946001648902893,
    0.3468431234359741,
    0.4039425253868103,
    0.3586968779563904,
    0.33751440048217773,
    0.4123695492744446,
    0.34676507115364075,
    0.3551841974258423,
    0.3595246970653534,
    0.38270261883735657,
    0.21785704791545868,
    0.3835032880306244,
    0.33304378390312195,
    0.33720651268959045,
    0.3515070378780365,
    0.39209461212158203,
    0.35415002703666687,
    0.35671332478523254,
    0.31414759159088135,
    0.38556185364723206,
    0.3775809109210968,
    0.5196051597595215,
    0.42398500442504883,
    0.38708141446113586,
    0.29256704449653625,
    0.3380025029182434,
    0.3329436182975769,
    0.4073338508605957,
    0.37162545323371887,
    0.3507176637649536,
    0.3025449216365814,
    0.26853135228157043,
    0.37198927998542786,
    0.35894933342933655,
    0.3820074200630188,
    0.3641511797904968,
    0.38153076171875,
    0.3896101415157318,
    0.3845638334751129,
    0.32292333245277405,
    0.3835037052631378,
    0.3760150671005249,
    0.2501455843448639,
    0.3910370171070099,
    0.36547937989234924,
    0.3594265580177307,
    0.2827691435813904,
    0.3558517098426819,
    0.46072837710380554,
    0.2935492992401123,
    0.39005932211875916,
    0.3635613024234772,
    0.38283905386924744,
    0.40373313426971436,
    0.3603593707084656,
    0.33029991388320923,
    0.33348023891448975,
    0.3461018204689026,
    0.34989243745803833,
    0.4067089557647705,
    0.36711931228637695,
    0.2976900041103363,
    0.3843017518520355,
    0.31750667095184326,
    0.3937476575374603,
    0.3390738368034363,
    0.40751543641090393,
    0.37304702401161194,
    0.38503560423851013,
    0.38031521439552307,
    0.36042821407318115,
    0.29667797684669495,
    0.4077352285385132,
    0.38862407207489014,
    0.3904724717140198,
    0.402111291885376,
    0.3869016766548157,
    0.3699830174446106,
    0.33968138694763184,
    0.3997679352760315,
    0.2906780242919922,
    0.2940375804901123,
    0.3608323037624359,
    0.339566707611084,
    0.37640276551246643,
    0.37667346000671387,
    0.39352932572364807,
    0.40083247423171997,
    0.35600489377975464,
    0.31135469675064087,
    0.3777124583721161,
    0.41115209460258484,
    0.3566741347312927,
    0.38832032680511475,
    0.34488266706466675,
    0.39388757944107056,
    0.29352128505706787,
    0.3583293557167053,
    0.38931435346603394,
    0.29289308190345764,
    0.33748385310173035,
    0.30966272950172424,
    0.3634977340698242,
    0.36133718490600586,
    0.3972887694835663,
    0.3761291205883026,
    0.36204108595848083,
    0.36666595935821533,
    0.39709559082984924,
    0.35704439878463745,
    0.39344364404678345,
    0.3715280592441559,
    0.3551688492298126,
    0.37229597568511963,
    0.39578860998153687,
    0.3691277503967285,
    0.3932962417602539,
    0.36019039154052734,
    0.31662875413894653,
    0.3873274326324463,
    0.36476507782936096,
    0.35747799277305603,
    0.3175210952758789,
    0.3622743785381317,
    0.30528977513313293,
    0.3779867887496948,
    0.3934711813926697,
    0.38552889227867126,
    0.4185623228549957,
    0.3859774172306061,
    0.35827142000198364,
    0.39532288908958435,
    0.4053080379962921,
    0.38911202549934387,
    0.2918397784233093,
    0.3416242003440857,
    0.32392755150794983,
    0.3592153787612915,
    0.3496879041194916,
    0.34461817145347595,
    0.39464864134788513,
    0.4033137857913971,
    0.35225409269332886,
    0.36707204580307007,
    0.35225874185562134,
    0.34473392367362976,
    0.3758264482021332,
    0.3142009675502777,
    0.3846464455127716,
    0.379041850566864,
    0.2933502793312073,
    0.3429213762283325,
    0.3979410231113434,
    0.37517037987709045,
    0.34275999665260315,
    0.3652084469795227,
    0.3395248055458069,
    0.3489956259727478,
    0.3883019685745239,
    0.3092185854911804,
    0.38392990827560425,
    0.36952728033065796,
    0.38580888509750366,
    0.33082687854766846,
    0.3919541835784912,
    0.393094003200531,
    0.3829851746559143,
    0.3516067564487457,
    0.4161072075366974,
    0.3647436499595642,
    0.4033587574958801,
    0.37848612666130066,
    0.335174560546875,
    0.24002687633037567,
    0.4008689522743225,
    0.3697936534881592,
    0.3699577748775482,
    0.38146698474884033,
    0.3518731892108917,
    0.40477225184440613,
    0.41262441873550415,
    0.41881975531578064,
    0.3912307918071747,
    0.2993013858795166,
    0.3862799108028412,
    0.31426775455474854,
    0.4011495113372803,
    0.32286757230758667,
    0.3667175769805908,
    0.3542136549949646,
    0.3243725895881653,
    0.3373923599720001,
    0.38160213828086853,
    0.3779987394809723,
    0.4007786810398102,
    0.37360408902168274,
    0.36856138706207275,
    0.404313862323761,
    0.3730165958404541,
    0.4288785755634308,
    0.39539551734924316,
    0.3865157961845398,
    0.352935791015625,
    0.38568150997161865,
    0.3467099666595459,
    0.36799129843711853,
    0.3939710855484009,
    0.37606921792030334,
    0.4021492600440979,
    0.44189032912254333,
    0.37149736285209656,
    0.386940598487854,
    0.3663462996482849,
    0.3832501769065857,
    0.39501291513442993,
    0.2299964725971222,
    0.3776867389678955,
    0.3663990795612335,
    0.3725472390651703,
    0.3887898325920105,
    0.31334570050239563,
    0.3791712522506714,
    0.37583425641059875,
    0.3319702446460724,
    0.3333578109741211,
    0.3780381679534912,
    0.3659851551055908,
    0.36884498596191406,
    0.3823409378528595,
    0.3407498598098755,
    0.36115336418151855,
    0.2608312964439392,
    0.3110354244709015,
    0.39821138978004456,
    0.33993861079216003,
    0.359493225812912,
    0.3832770586013794,
    0.3695547878742218,
    0.3437923491001129,
    0.32209351658821106,
    0.4048496186733246,
    0.32277292013168335,
    0.35664400458335876,
    0.2836878001689911,
    0.3696897029876709,
    0.37063121795654297,
    0.3720153272151947,
    0.31547117233276367,
    0.30962491035461426,
    0.361245334148407,
    0.3555868864059448,
    0.39812755584716797,
    0.36689695715904236,
    0.3313048183917999,
    0.3617682456970215,
    0.40974724292755127,
    0.3931002914905548,
    0.41024768352508545,
    0.34502118825912476,
    0.363661527633667,
    0.3863446116447449,
    0.4526944160461426,
    0.3235240876674652,
    0.3856983482837677,
    0.37199074029922485,
    0.34983310103416443,
    0.3238532841205597,
    0.31165438890457153,
    0.30468928813934326,
    0.40814509987831116,
    0.3955143094062805,
    0.3967084586620331,
    0.25395479798316956,
    0.35750138759613037,
    0.39527517557144165,
    0.36782729625701904,
    0.3728923201560974,
    0.4065038859844208,
    0.35224688053131104,
    0.3644118309020996,
    0.3026697337627411,
    0.35881099104881287,
    0.3749006688594818,
    0.28526508808135986,
    0.33978527784347534,
    0.4322359561920166,
    0.37250328063964844,
    0.4059906303882599,
    0.3727969825267792,
    0.3339734375476837,
    0.37127459049224854,
    0.4212232530117035,
    0.3423057198524475,
    0.4004841148853302,
    0.33091235160827637,
    0.37513744831085205,
    0.3555169403553009,
    0.3763902485370636,
    0.37828341126441956,
    0.3351200520992279,
    0.38013142347335815,
    0.3755185008049011,
    0.29044830799102783,
    0.39889487624168396,
    0.3560490310192108,
    0.37975186109542847,
    0.37697356939315796,
    0.3973722457885742,
    0.38299912214279175,
    0.3603494465351105,
    0.311167448759079,
    0.4104495644569397,
    0.341097354888916,
    0.36067211627960205,
    0.3054530918598175,
    0.36013317108154297,
    0.3710557818412781,
    0.3842301666736603,
    0.33122485876083374,
    0.40539219975471497,
    0.30905115604400635,
    0.35974591970443726,
    0.3318150043487549,
    0.4006308913230896,
    0.37119418382644653,
    0.3666955232620239,
    0.33947184681892395,
    0.3688281774520874,
    0.3014369308948517,
    0.3458387851715088,
    0.3543451428413391,
    0.3771449327468872,
    0.39470410346984863,
    0.3537002205848694,
    0.38612544536590576,
    0.3872849941253662,
    0.4039119780063629,
    0.4213283061981201,
    0.34346672892570496,
    0.40343695878982544,
    0.41137006878852844,
    0.38620370626449585,
    0.3736205995082855,
    0.42018237709999084,
    0.37537482380867004,
    0.36582255363464355,
    0.37869346141815186,
    0.35697242617607117,
    0.3735164403915405,
    0.3598940372467041,
    0.3739938735961914,
    0.3544839918613434,
    0.38812118768692017,
    0.38887855410575867,
    0.23144802451133728,
    0.3554520308971405,
    0.2916104793548584,
    0.22708749771118164,
    0.3617919683456421,
    0.3706352412700653,
    0.369657963514328,
    0.3660666346549988,
    0.3798130750656128,
    0.34695544838905334,
    0.36827972531318665,
    0.3948511779308319,
    0.3734409213066101,
    0.36918777227401733,
    0.3852052688598633,
    0.3432801067829132,
    0.28164270520210266,
    0.24947577714920044,
    0.40437743067741394,
    0.33196043968200684,
    0.33418646454811096,
    0.3188934028148651,
    0.41806602478027344,
    0.2948640286922455,
    0.369537889957428,
    0.28663191199302673,
    0.3573671877384186,
    0.34555187821388245,
    0.36450710892677307,
    0.39196860790252686,
    0.3622123599052429,
    0.22355450689792633,
    0.41058066487312317,
    0.28614750504493713,
    0.3297627866268158,
    0.3803598880767822,
    0.41311395168304443,
    0.4103890061378479,
    0.36052998900413513,
    0.3462401330471039,
    0.3233489990234375,
    0.3381105661392212,
    0.3207089602947235,
    0.3735443949699402,
    0.31323105096817017,
    0.3604780435562134,
    0.4157108962535858,
    0.36185744404792786,
    0.4035409390926361,
    0.3576200604438782,
    0.3917343318462372,
    0.30496102571487427,
    0.3661067485809326,
    0.40383180975914,
    0.370392769575119,
    0.3431974947452545,
    0.3433561623096466,
    0.2316390872001648,
    0.35255661606788635,
    0.3768561780452728,
    0.3878404498100281,
    0.3615328371524811,
    0.39869362115859985,
    0.40293088555336,
    0.3377301096916199,
    0.3388049304485321,
    0.4148901104927063,
    0.3508801758289337,
    0.3160853981971741,
    0.41074904799461365,
    0.36365094780921936,
    0.4518286883831024,
    0.37643253803253174,
    0.3782470226287842,
    0.3854876458644867,
    0.33022475242614746,
    0.3213379681110382,
    0.3945663273334503,
    0.37704139947891235,
    0.3647127151489258,
    0.37718284130096436,
    0.26122134923934937,
    0.29584094882011414,
    0.38078993558883667,
    0.3602694571018219,
    0.26127904653549194,
    0.3840528726577759,
    0.3499128818511963,
    0.31384748220443726,
    0.30989375710487366,
    0.3937760591506958,
    0.4186324179172516,
    0.4023158550262451,
    0.3018494248390198,
    0.37112101912498474,
    0.3402697741985321,
    0.3941124379634857,
    0.3394049108028412,
    0.39141711592674255,
    0.3578043282032013,
    0.38504743576049805,
    0.3492409586906433,
    0.37240538001060486,
    0.3947345018386841,
    0.3388880491256714,
    0.23430652916431427,
    0.34521371126174927,
    0.3568822741508484,
    0.3575955331325531,
    0.3333575129508972,
    0.2929147183895111,
    0.32617682218551636,
    0.3658180236816406,
    0.3103930354118347,
    0.35051053762435913,
    0.3321770131587982,
    0.3325793147087097,
    0.36198654770851135,
    0.298077255487442,
    0.36739015579223633,
    0.3901117146015167,
    0.31143924593925476,
    0.3402475416660309,
    0.3987905979156494,
    0.41339969635009766,
    0.36264169216156006,
    0.35358986258506775,
    0.39016351103782654,
    0.3389374017715454,
    0.351723849773407,
    0.3729588985443115,
    0.43423333764076233,
    0.3106539249420166,
    0.36862459778785706,
    0.3981766700744629,
    0.3862672448158264,
    0.361087828874588,
    0.36175981163978577,
    0.419665664434433,
    0.3266909420490265,
    0.24275806546211243,
    0.3894882798194885,
    0.4347573220729828,
    0.407853364944458,
    0.2818182110786438,
    0.3602612316608429,
    0.390094131231308,
    0.40276452898979187,
    0.3541986346244812,
    0.3189079761505127,
    0.2526128888130188,
    0.34778329730033875,
    0.418531209230423,
    0.33669304847717285,
    0.2898227870464325,
    0.4121948480606079,
    0.35601115226745605,
    0.23739400506019592,
    0.34988370537757874,
    0.38410136103630066,
    0.3861776292324066,
    0.3545861840248108,
    0.37538307905197144,
    0.35916706919670105,
    0.34298983216285706,
    0.34154587984085083,
    0.3049018681049347,
    0.3843424618244171,
    0.3444046080112457,
    0.3651430606842041,
    0.33475133776664734,
    0.36956697702407837,
    0.3716944456100464,
    0.3010597229003906,
    0.3413696587085724,
    0.3980565369129181,
    0.37474313378334045,
    0.36750128865242004,
    0.35233113169670105,
    0.3880239725112915,
    0.3821466267108917,
    0.37439143657684326,
    0.3440590500831604,
    0.3583533763885498,
    0.406686931848526,
    0.41631796956062317,
    0.29160377383232117,
    0.3640364706516266,
    0.3862164318561554,
    0.38338467478752136,
    0.36395326256752014,
    0.3796120882034302,
    0.45917677879333496,
    0.38368913531303406,
    0.32326850295066833,
    0.27883949875831604,
    0.40598317980766296,
    0.38085058331489563,
    0.3542364835739136,
    0.3383999764919281,
    0.3671649694442749,
    0.4189395010471344,
    0.4315367639064789,
    0.40328341722488403,
    0.3589981496334076,
    0.3168505132198334,
    0.3747321665287018,
    0.347456693649292,
    0.35555893182754517,
    0.31589439511299133,
    0.40074557065963745,
    0.4292283058166504,
    0.3682236671447754,
    0.3863886296749115,
    0.36488449573516846,
    0.4488893747329712,
    0.38483503460884094,
    0.38853850960731506,
    0.38286057114601135,
    0.4004516899585724,
    0.396857887506485,
    0.35818254947662354,
    0.3462979197502136,
    0.35172271728515625,
    0.3745878040790558,
    0.31674686074256897,
    0.3699459135532379,
    0.3638574779033661,
    0.3133300244808197,
    0.3978843688964844,
    0.38863298296928406,
    0.38119441270828247,
    0.3592880666255951,
    0.3511446416378021,
    0.38170093297958374,
    0.4077765643596649,
    0.35828232765197754,
    0.38460010290145874,
    0.3693608045578003,
    0.3828689157962799,
    0.33998215198516846,
    0.3919447660446167,
    0.3010619878768921,
    0.40225544571876526,
    0.3963509202003479,
    0.3640258014202118,
    0.36763882637023926,
    0.41909658908843994,
    0.3836630582809448,
    0.36191824078559875,
    0.35488197207450867,
    0.40702134370803833,
    0.34315529465675354,
    0.3865469694137573,
    0.37417855858802795,
    0.3777918517589569,
    0.3425157070159912,
    0.38103604316711426,
    0.3231811225414276,
    0.3430866301059723,
    0.40586477518081665,
    0.36440154910087585,
    0.38652271032333374,
    0.37265461683273315,
    0.3706023693084717,
    0.38797807693481445,
    0.37189778685569763,
    0.33547672629356384,
    0.32773417234420776,
    0.3774555027484894,
    0.36076733469963074,
    0.36011672019958496,
    0.3988672196865082,
    0.3219808340072632,
    0.3782780170440674,
    0.3777117133140564,
    0.42249932885169983,
    0.3766845762729645,
    0.36025744676589966,
    0.36288270354270935,
    0.3884667456150055,
    0.38029348850250244,
    0.348901629447937,
    0.3506542444229126,
    0.3344802260398865,
    0.316954106092453,
    0.3708176910877228,
    0.2779252529144287,
    0.3154900372028351,
    0.38431715965270996,
    0.3640124797821045,
    0.37897637486457825,
    0.3863591253757477,
    0.40835145115852356,
    0.40174928307533264,
    0.37705087661743164,
    0.3838050961494446,
    0.3479946255683899,
    0.35479986667633057,
    0.36693862080574036,
    0.3666042387485504,
    0.34952110052108765,
    0.3854242265224457,
    0.3793647289276123,
    0.3939993679523468,
    0.43122291564941406,
    0.34704044461250305,
    0.3521879017353058,
    0.33066341280937195,
    0.3424176275730133,
    0.35487011075019836,
    0.27110162377357483,
    0.3502810597419739,
    0.33085721731185913,
    0.3400532305240631,
    0.36909738183021545,
    0.35497379302978516,
    0.373835027217865,
    0.3260074257850647,
    0.3863636255264282,
    0.32440149784088135,
    0.37215256690979004,
    0.3919226825237274,
    0.348603755235672,
    0.38520321249961853,
    0.3719708025455475,
    0.3970525860786438,
    0.35635024309158325,
    0.3557370901107788,
    0.26662078499794006,
    0.3782821595668793,
    0.3482699394226074,
    0.2855273187160492,
    0.4104902446269989,
    0.3474653363227844,
    0.3354951739311218,
    0.30831071734428406,
    0.4174143970012665,
    0.3008587062358856,
    0.4068167805671692,
    0.4149436056613922,
    0.3372148871421814,
    0.3446194529533386,
    0.4143851101398468,
    0.35494107007980347,
    0.36861762404441833,
    0.34532439708709717,
    0.33691537380218506,
    0.37094420194625854,
    0.385964572429657,
    0.40096786618232727,
    0.3277428150177002,
    0.39502477645874023,
    0.278384268283844,
    0.35923728346824646,
    0.2881437838077545,
    0.32047519087791443,
    0.4008309841156006,
    0.3461652398109436,
    0.40627241134643555,
    0.31672602891921997,
    0.3615395128726959,
    0.37281128764152527,
    0.3548068404197693,
    0.36592990159988403,
    0.3008618652820587,
    0.39337268471717834,
    0.2934786379337311,
    0.37129777669906616,
    0.38050323724746704,
    0.36092105507850647,
    0.3807244300842285,
    0.4031602740287781,
    0.41161829233169556,
    0.403020977973938,
    0.41007083654403687,
    0.23600338399410248,
    0.3677561283111572,
    0.4265557825565338,
    0.4325743019580841,
    0.3603834807872772,
    0.385854572057724,
    0.351134717464447,
    0.3539717197418213,
    0.39672645926475525,
    0.33921679854393005,
    0.3553030788898468,
    0.38455331325531006,
    0.39143699407577515,
    0.335821270942688,
    0.3634323179721832,
    0.40478774905204773,
    0.28046131134033203,
    0.37721002101898193,
    0.3726520240306854,
    0.40493813157081604,
    0.3743279278278351,
    0.295366108417511,
    0.3497557044029236,
    0.4101827144622803,
    0.3676615357398987,
    0.3770952820777893,
    0.2995002865791321,
    0.3665958046913147,
    0.3511366546154022,
    0.33198103308677673,
    0.37174344062805176,
    0.39840438961982727,
    0.3493694067001343,
    0.40012824535369873,
    0.38486263155937195,
    0.32103458046913147,
    0.30198997259140015,
    0.313539057970047,
    0.39332157373428345,
    0.41217443346977234,
    0.3572273254394531,
    0.42189112305641174,
    0.41547125577926636,
    0.3714757263660431,
    0.3439657688140869,
    0.35519900918006897,
    0.33579081296920776,
    0.27631840109825134,
    0.3548826277256012,
    0.3251935839653015,
    0.3855923116207123,
    0.37183257937431335,
    0.3335224986076355,
    0.399416983127594,
    0.36170724034309387,
    0.33766892552375793,
    0.3841465711593628,
    0.35611921548843384,
    0.38587042689323425,
    0.38018614053726196,
    0.36533042788505554,
    0.3053031265735626,
    0.3588990271091461,
    0.36000603437423706,
    0.42377597093582153,
    0.39044061303138733,
    0.3693707585334778,
    0.3678458034992218,
    0.37540969252586365,
    0.38263174891471863,
    0.3685693144798279,
    0.35904616117477417,
    0.33981871604919434,
    0.3313975930213928,
    0.3724803328514099,
    0.3690708577632904,
    0.38127899169921875,
    0.34234926104545593,
    0.41048336029052734,
    0.36594220995903015,
    0.3723872900009155,
    0.3411638140678406,
    0.3682607114315033,
    0.3732319176197052,
    0.3682945966720581,
    0.3161253035068512,
    0.34369346499443054,
    0.35786840319633484,
    0.3541271686553955,
    0.37854379415512085,
    0.3935171067714691,
    0.3906915783882141,
    0.394398033618927,
    0.3855265974998474,
    0.3432259261608124,
    0.37960031628608704,
    0.368878036737442,
    0.3409639298915863,
    0.35460031032562256,
    0.3912709653377533,
    0.2868751883506775,
    0.29106417298316956,
    0.3636608421802521,
    0.29795369505882263,
    0.3542757034301758,
    0.399188756942749,
    0.4170083999633789,
    0.3980890214443207,
    0.3823426067829132,
    0.3987007141113281,
    0.41653648018836975,
    0.39263394474983215,
    0.3227500319480896,
    0.37236225605010986,
    0.4144328534603119,
    0.29699838161468506,
    0.362460196018219,
    0.34511178731918335,
    0.3696277141571045,
    0.36771345138549805,
    0.3646540641784668,
    0.3348849415779114,
    0.36362990736961365,
    0.3454182744026184,
    0.25369179248809814,
    0.3742118775844574,
    0.40527722239494324,
    0.39546042680740356,
    0.3570505976676941,
    0.35601261258125305,
    0.3839796483516693,
    0.40377122163772583,
    0.3540366590023041,
    0.3392876386642456,
    0.3634154200553894,
    0.32236072421073914,
    0.3699856102466583,
    0.33110707998275757,
    0.27392295002937317,
    0.38611146807670593,
    0.37314701080322266,
    0.37781986594200134,
    0.25728827714920044,
    0.3273901343345642,
    0.3448520302772522,
    0.30131641030311584,
    0.35839754343032837,
    0.3154119551181793,
    0.2062409222126007,
    0.38712450861930847,
    0.3784034550189972,
    0.3900465667247772,
    0.43240025639533997,
    0.3206413686275482,
    0.3960265815258026,
    0.40092015266418457,
    0.3455103933811188,
    0.3651654124259949,
    0.35850048065185547,
    0.3646465539932251,
    0.3463080823421478,
    0.31229156255722046,
    0.3697054088115692,
    0.3930065929889679,
    0.36827534437179565,
    0.327423632144928,
    0.27529802918434143,
    0.36751821637153625,
    0.3704652190208435,
    0.3820061981678009,
    0.41314437985420227,
    0.3375149071216583,
    0.38126733899116516,
    0.3370596170425415,
    0.28798866271972656,
    0.3787747323513031,
    0.2698909640312195,
    0.4233742356300354,
    0.3306341767311096,
    0.41980230808258057,
    0.3075622618198395,
    0.3414975106716156,
    0.3679746985435486,
    0.31933870911598206,
    0.38561853766441345,
    0.4000358283519745,
    0.39945995807647705,
    0.40295863151550293,
    0.39428475499153137,
    0.3872743844985962,
    0.394164115190506,
    0.3759346306324005,
    0.3944328725337982,
    0.3675236403942108,
    0.359205961227417,
    0.2914000153541565,
    0.31780344247817993,
    0.37863290309906006,
    0.3702268600463867,
    0.36884522438049316,
    0.31831908226013184,
    0.3697139620780945,
    0.3392241597175598,
    0.39514222741127014,
    0.3628501296043396,
    0.3501671850681305,
    0.3731909692287445,
    0.3527645468711853,
    0.3474716246128082,
    0.3341880440711975,
    0.3764539062976837,
    0.4147888720035553,
    0.35078105330467224,
    0.28285524249076843,
    0.3916316628456116,
    0.35534846782684326,
    0.3684632480144501,
    0.34100082516670227,
    0.3616630434989929,
    0.36325758695602417,
    0.3873385787010193,
    0.4135105609893799,
    0.29960164427757263,
    0.22573918104171753,
    0.28939372301101685,
    0.3750758767127991,
    0.36077895760536194,
    0.4064871370792389,
    0.3893803358078003,
    0.17541474103927612,
    0.3994125425815582,
    0.35873275995254517,
    0.3679113984107971,
    0.35863006114959717,
    0.37422943115234375,
    0.36191192269325256,
    0.3950178921222687,
    0.37910783290863037,
    0.33187612891197205,
    0.4067527949810028,
    0.3129394054412842,
    0.27724891901016235,
    0.3648560047149658,
    0.22702375054359436,
    0.3413262367248535,
    0.3387836515903473,
    0.3304082751274109,
    0.37137356400489807,
    0.3848927915096283,
    0.32699981331825256,
    0.4251508116722107,
    0.2804461121559143,
    0.3732678294181824,
    0.412254273891449,
    0.3893960416316986,
    0.31169211864471436,
    0.3788732588291168,
    0.35549092292785645,
    0.37255945801734924,
    0.3258398473262787,
    0.35482192039489746,
    0.3658594787120819,
    0.4242500364780426,
    0.3005695939064026,
    0.41470250487327576,
    0.2881222069263458,
    0.3036714792251587,
    0.3992064595222473,
    0.3551361858844757,
    0.37799927592277527,
    0.31804513931274414,
    0.3604736328125,
    0.2831611633300781,
    0.42618992924690247,
    0.36751341819763184,
    0.37336307764053345,
    0.36427250504493713,
    0.2913023829460144,
    0.28869014978408813,
    0.360236793756485,
    0.3950229287147522,
    0.349178671836853,
    0.326202392578125,
    0.4008517265319824,
    0.41217610239982605,
    0.37367352843284607,
    0.36060088872909546,
    0.33942362666130066,
    0.40491002798080444,
    0.2987001836299896,
    0.3181312382221222,
    0.3683292865753174,
    0.42716366052627563,
    0.3590075671672821,
    0.36260485649108887,
    0.3649725615978241,
    0.33848837018013,
    0.3675183057785034,
    0.3883052170276642,
    0.3973675072193146,
    0.3589283227920532,
    0.422762006521225,
    0.32503771781921387,
    0.3639301359653473,
    0.4073699712753296,
    0.3643697500228882,
    0.3413422703742981,
    0.3596642017364502,
    0.4405108094215393,
    0.3748871386051178,
    0.3048911392688751,
    0.3848331570625305,
    0.37998372316360474,
    0.3354492783546448,
    0.3932313919067383,
    0.356889933347702,
    0.391785591840744,
    0.4072764813899994,
    0.3524523675441742,
    0.4110647141933441,
    0.3483234643936157,
    0.31618374586105347,
    0.38373085856437683,
    0.3685609698295593,
    0.3464064598083496,
    0.3637554347515106,
    0.3820863366127014,
    0.4289328157901764,
    0.3628084063529968,
    0.37822961807250977,
    0.3341124951839447,
    0.3085802495479584,
    0.3701320290565491,
    0.3764464259147644,
    0.3938305079936981,
    0.3977290391921997,
    0.394066721200943,
    0.3431969881057739,
    0.27934619784355164,
    0.35091039538383484,
    0.28487247228622437,
    0.36480391025543213,
    0.3876681327819824,
    0.38190096616744995,
    0.39912816882133484,
    0.3598809540271759,
    0.4095301628112793,
    0.3438291549682617,
    0.388531357049942,
    0.31918594241142273,
    0.3662179410457611,
    0.35556265711784363,
    0.32436680793762207,
    0.3513891398906708,
    0.35809245705604553,
    0.35730352997779846,
    0.38192760944366455,
    0.24633914232254028,
    0.37991273403167725,
    0.28939512372016907,
    0.35541749000549316,
    0.37723103165626526,
    0.35328131914138794,
    0.37350666522979736,
    0.40856999158859253,
    0.3502194285392761,
    0.3724781274795532,
    0.3344517648220062,
    0.33887627720832825,
    0.39793604612350464,
    0.41969743371009827,
    0.369647741317749,
    0.3465709388256073,
    0.35927101969718933,
    0.3866559863090515,
    0.4369621276855469,
    0.361624538898468,
    0.4086889624595642,
    0.35974636673927307,
    0.3413476347923279,
    0.35975542664527893,
    0.3382483422756195,
    0.34694451093673706,
    0.2763269543647766,
    0.3888077437877655,
    0.29755234718322754,
    0.33987298607826233,
    0.30109938979148865,
    0.38471680879592896,
    0.36106178164482117,
    0.35731807351112366,
    0.34810853004455566,
    0.3677822947502136,
    0.22234709560871124,
    0.36859720945358276,
    0.35023656487464905,
    0.35039782524108887,
    0.3385631740093231,
    0.3594248592853546,
    0.3660370409488678,
    0.3922024071216583,
    0.43268829584121704,
    0.3422467112541199,
    0.39741307497024536,
    0.33512306213378906,
    0.3750472366809845,
    0.33918872475624084,
    0.3954371511936188,
    0.3666061758995056,
    0.38315483927726746,
    0.4077494144439697,
    0.3441883325576782,
    0.3420588970184326,
    0.3569015562534332,
    0.3189578056335449,
    0.3660913407802582,
    0.32384973764419556,
    0.3378552496433258,
    0.4070183336734772,
    0.37700897455215454,
    0.3981839418411255,
    0.3846447169780731,
    0.3130457103252411,
    0.3628394305706024,
    0.3836357891559601,
    0.40094509720802307,
    0.36831510066986084,
    0.4050452709197998,
    0.2643796503543854,
    0.35720738768577576,
    0.3698291480541229,
    0.307400107383728,
    0.39537206292152405,
    0.30232229828834534,
    0.3630582094192505,
    0.33857694268226624,
    0.38749703764915466,
    0.3939535617828369,
    0.3715389668941498,
    0.375144898891449,
    0.44134292006492615,
    0.38022252917289734,
    0.3978383243083954,
    0.3200449049472809,
    0.3696237802505493,
    0.34402477741241455,
    0.3674028813838959,
    0.3364812731742859,
    0.3779521882534027,
    0.3431456387042999,
    0.3713219463825226,
    0.34779685735702515,
    0.3824840486049652,
    0.3422220051288605,
    0.3330863416194916,
    0.35775405168533325,
    0.36033475399017334,
    0.3615456223487854,
    0.3924185037612915,
    0.3911290168762207,
    0.37682023644447327,
    0.3698939383029938,
    0.3471611440181732,
    0.35967883467674255,
    0.37272176146507263,
    0.37714576721191406,
    0.33899620175361633,
    0.3652508854866028,
    0.29736050963401794,
    0.3758753538131714,
    0.41659751534461975,
    0.29158273339271545,
    0.39297303557395935,
    0.2723158001899719,
    0.3592994213104248,
    0.3212491273880005,
    0.3018345236778259,
    0.22758866846561432,
    0.38007137179374695,
    0.33913347125053406,
    0.32028040289878845,
    0.35014551877975464,
    0.3925318121910095,
    0.3830190598964691,
    0.3699021637439728,
    0.3515106439590454,
    0.3950948417186737,
    0.38430970907211304,
    0.39425671100616455,
    0.3979036509990692,
    0.34775999188423157,
    0.33632519841194153,
    0.38727545738220215,
    0.3679770529270172,
    0.38183489441871643,
    0.3642778694629669,
    0.36310875415802,
    0.32525673508644104,
    0.2843356728553772,
    0.36368227005004883,
    0.38688215613365173,
    0.3337709605693817,
    0.3818680942058563,
    0.36761510372161865,
    0.4286593496799469,
    0.35895073413848877,
    0.39794668555259705,
    0.343649685382843,
    0.38299310207366943,
    0.32693979144096375,
    0.39908596873283386,
    0.3668835461139679,
    0.39444518089294434,
    0.3723406195640564,
    0.36959975957870483,
    0.36235353350639343,
    0.3653665781021118,
    0.3457542359828949,
    0.3876614272594452,
    0.3076072037220001,
    0.35385662317276,
    0.35828614234924316,
    0.3812456727027893,
    0.3017626404762268,
    0.33247673511505127,
    0.36439186334609985,
    0.4003223180770874,
    0.3831360340118408,
    0.3753526508808136,
    0.29959535598754883,
    0.3083297610282898,
    0.37238630652427673,
    0.3503815233707428,
    0.3561475872993469,
    0.3798094689846039,
    0.39153435826301575,
    0.3785337209701538,
    0.37997785210609436,
    0.3765381872653961,
    0.3639964759349823,
    0.3894786536693573,
    0.3826386034488678,
    0.41996482014656067,
    0.40184831619262695,
    0.30946841835975647,
    0.3184480667114258,
    0.3475731313228607,
    0.31229251623153687,
    0.38055264949798584,
    0.3576410412788391,
    0.3688441812992096,
    0.37630075216293335,
    0.4056240916252136,
    0.389986515045166,
    0.4086461365222931,
    0.32712170481681824,
    0.3034060597419739,
    0.3874149024486542,
    0.33852145075798035,
    0.3816656470298767,
    0.3571431636810303,
    0.4026082158088684,
    0.3680877387523651,
    0.3840215802192688,
    0.3673400282859802,
    0.3508189022541046,
    0.3555072546005249,
    0.3821079730987549,
    0.37841907143592834,
    0.3479120135307312,
    0.35616928339004517,
    0.3532533645629883,
    0.3754224181175232,
    0.39064329862594604,
    0.3633565902709961,
    0.3875754773616791,
    0.3403223156929016,
    0.365619421005249,
    0.3380098342895508,
    0.42185771465301514,
    0.3551344573497772,
    0.3572736084461212,
    0.30128562450408936,
    0.3657469153404236,
    0.378815621137619,
    0.35815197229385376,
    0.3443523943424225,
    0.31586334109306335,
    0.3199487030506134,
    0.365203320980072,
    0.37383219599723816,
    0.3448825776576996,
    0.3758063018321991,
    0.28364288806915283,
    0.3125171959400177,
    0.4124698340892792,
    0.37146884202957153,
    0.26838943362236023,
    0.3764285743236542,
    0.32609695196151733,
    0.38400524854660034,
    0.36644411087036133,
    0.3781050741672516,
    0.33860522508621216,
    0.3978870213031769,
    0.26199036836624146,
    0.3758493661880493,
    0.37731602787971497,
    0.3731125593185425,
    0.40637218952178955,
    0.3416549563407898,
    0.35547804832458496,
    0.3227168023586273,
    0.3638586103916168,
    0.39611583948135376,
    0.3711475729942322,
    0.3922978341579437,
    0.3548308312892914,
    0.32667237520217896,
    0.41592544317245483,
    0.36368072032928467,
    0.3401467204093933,
    0.37911880016326904,
    0.372123122215271,
    0.4012095034122467,
    0.2814040184020996,
    0.3650761544704437,
    0.35878559947013855,
    0.35887545347213745,
    0.36743107438087463,
    0.41557928919792175,
    0.3436611294746399,
    0.34995320439338684,
    0.30243656039237976,
    0.39556196331977844,
    0.35498082637786865,
    0.3565777838230133,
    0.37568458914756775,
    0.31691116094589233,
    0.38091757893562317,
    0.3731592893600464,
    0.34155598282814026,
    0.39489883184432983,
    0.38666272163391113,
    0.3727226257324219,
    0.38066089153289795,
    0.4157402217388153,
    0.3611428141593933,
    0.3225259780883789,
    0.27533355355262756,
    0.379364937543869,
    0.2996518313884735,
    0.3239666521549225,
    0.4141475260257721,
    0.29959434270858765,
    0.3603968620300293,
    0.3772570788860321,
    0.344023197889328,
    0.3786012828350067,
    0.4031614661216736,
    0.36654898524284363,
    0.34684932231903076,
    0.37332162261009216,
    0.27302560210227966,
    0.36299821734428406,
    0.3531017303466797,
    0.33187931776046753,
    0.36382678151130676,
    0.3235720992088318,
    0.3416004776954651,
    0.3866853713989258,
    0.33276987075805664,
    0.3351549506187439,
    0.3739267587661743,
    0.36087551712989807,
    0.36045974493026733,
    0.33158886432647705,
    0.3905850648880005,
    0.425922155380249,
    0.33789199590682983,
    0.3559993505477905,
    0.3585710823535919,
    0.3705822229385376,
    0.33393827080726624,
    0.3668639659881592,
    0.39015576243400574,
    0.32267725467681885,
    0.3470025360584259,
    0.3017008304595947,
    0.35491934418678284,
    0.34104326367378235,
    0.2982284426689148,
    0.3940149247646332,
    0.3342472016811371,
    0.3405100405216217,
    0.42177146673202515,
    0.36120161414146423,
    0.43720248341560364,
    0.3816588819026947,
    0.3607434034347534,
    0.3598003089427948,
    0.36438924074172974,
    0.307136207818985,
    0.37137117981910706,
    0.3422187566757202,
    0.3914010524749756,
    0.3567866086959839,
    0.3140329122543335,
    0.33124276995658875,
    0.38072866201400757,
    0.3774915337562561,
    0.34381723403930664,
    0.3257310092449188,
    0.3637683689594269,
    0.395020067691803,
    0.35410597920417786,
    0.36970531940460205,
    0.31155481934547424,
    0.38377296924591064,
    0.39023321866989136,
    0.3168207108974457,
    0.3220612406730652,
    0.3710137903690338,
    0.3001573085784912,
    0.35780930519104004,
    0.34327852725982666,
    0.4243185222148895,
    0.3782266676425934,
    0.33316102623939514,
    0.36883294582366943,
    0.34630656242370605,
    0.4427073001861572,
    0.395300030708313,
    0.34823185205459595,
    0.3626701831817627,
    0.39122331142425537,
    0.3686121106147766,
    0.38053229451179504,
    0.2432135045528412,
    0.33367133140563965,
    0.36294305324554443,
    0.38094156980514526,
    0.33369699120521545,
    0.3446017801761627,
    0.38115745782852173,
    0.40577688813209534,
    0.3824930191040039,
    0.39147987961769104,
    0.3637954592704773,
    0.4072834253311157,
    0.3956039845943451,
    0.36108168959617615,
    0.27773234248161316,
    0.3941287100315094,
    0.33398088812828064,
    0.37330126762390137,
    0.2958856225013733,
    0.38500216603279114,
    0.402193546295166,
    0.37901589274406433,
    0.3377467393875122,
    0.35998234152793884,
    0.3356095850467682,
    0.31984743475914,
    0.3732759654521942,
    0.2758093774318695,
    0.3745391368865967,
    0.38236507773399353,
    0.34014609456062317,
    0.3877391517162323,
    0.3432457149028778,
    0.3414483666419983,
    0.37712666392326355,
    0.35054126381874084,
    0.3615979552268982,
    0.39971598982810974,
    0.37488511204719543,
    0.27895787358283997,
    0.3328535258769989,
    0.37406811118125916,
    0.3897815942764282,
    0.39204904437065125,
    0.39510053396224976,
    0.362052321434021,
    0.3518836796283722,
    0.32461291551589966,
    0.3830529451370239,
    0.36680173873901367,
    0.3719523847103119,
    0.3775172829627991,
    0.3863059878349304,
    0.3471498191356659,
    0.24778245389461517,
    0.39447492361068726,
    0.2876054048538208,
    0.32706737518310547,
    0.39021360874176025,
    0.3986329734325409,
    0.37190964818000793,
    0.4167901873588562,
    0.38971829414367676,
    0.27563974261283875,
    0.37670931220054626,
    0.3062344491481781,
    0.39454585313796997,
    0.4348446726799011,
    0.28850114345550537,
    0.3169959783554077,
    0.3422394394874573,
    0.3962496817111969,
    0.3664470911026001,
    0.35802027583122253,
    0.36314108967781067,
    0.397572785615921,
    0.4001312553882599,
    0.38973087072372437,
    0.35369589924812317,
    0.36927661299705505,
    0.3804208040237427,
    0.3544788360595703,
    0.32380151748657227,
    0.3119637072086334,
    0.35298481583595276,
    0.3584256172180176,
    0.2983000874519348,
    0.36232253909111023,
    0.361199289560318,
    0.37221431732177734,
    0.32278522849082947,
    0.322983056306839,
    0.3615902364253998,
    0.3244495391845703,
    0.3874889612197876,
    0.3961436152458191,
    0.32960209250450134,
    0.3476142883300781,
    0.3585331439971924,
    0.39822718501091003,
    0.40330684185028076,
    0.3571247458457947,
    0.3499586880207062,
    0.3958333432674408,
    0.4079420268535614,
    0.3216460943222046,
    0.40839844942092896,
    0.32080280780792236,
    0.3741409182548523,
    0.3026382029056549,
    0.31438857316970825,
    0.2845000624656677,
    0.3785873055458069,
    0.3231365382671356,
    0.3873729407787323,
    0.3483632802963257,
    0.36245599389076233,
    0.391686350107193,
    0.3587723970413208,
    0.35972511768341064,
    0.3676955997943878,
    0.33847182989120483,
    0.37160658836364746,
    0.3723050355911255,
    0.38593053817749023,
    0.2622390389442444,
    0.39899346232414246,
    0.39159995317459106,
    0.3503091335296631,
    0.3365900218486786,
    0.37827011942863464,
    0.355060875415802,
    0.3163854777812958,
    0.3822052776813507,
    0.386201947927475,
    0.3452288806438446,
    0.34480932354927063,
    0.3975062668323517,
    0.357178658246994,
    0.4113823175430298,
    0.3865594267845154,
    0.34049028158187866,
    0.3830719292163849,
    0.35216620564460754,
    0.36688533425331116,
    0.32557806372642517,
    0.3769799470901489,
    0.4120320975780487,
    0.40466955304145813,
    0.39509326219558716,
    0.36559808254241943,
    0.41806793212890625,
    0.32822027802467346,
    0.3924078941345215,
    0.41065794229507446,
    0.29498350620269775,
    0.3400442600250244,
    0.3416236937046051,
    0.40396738052368164,
    0.40380844473838806,
    0.38919270038604736,
    0.3920474052429199,
    0.29282912611961365,
    0.379579097032547,
    0.400149941444397,
    0.3020378649234772,
    0.333656907081604,
    0.23910437524318695,
    0.36022084951400757,
    0.3319280743598938,
    0.36690670251846313,
    0.29846253991127014,
    0.34442228078842163,
    0.37975168228149414,
    0.34105199575424194,
    0.3811003267765045,
    0.3301675021648407,
    0.3391033113002777,
    0.36107367277145386,
    0.3982643485069275,
    0.37335968017578125,
    0.3698223829269409,
    0.20759905874729156,
    0.3857349455356598,
    0.3895628750324249,
    0.35871389508247375,
    0.23834392428398132,
    0.35665497183799744,
    0.3679794669151306,
    0.3580169081687927,
    0.3718865215778351,
    0.38028284907341003,
    0.3358798325061798,
    0.3427777886390686,
    0.3497481644153595,
    0.33473724126815796,
    0.26140671968460083,
    0.3554639518260956,
    0.29753968119621277,
    0.36949703097343445,
    0.30539265275001526,
    0.3614974915981293,
    0.37211281061172485,
    0.3716112971305847,
    0.3531504273414612,
    0.3301299810409546,
    0.33492615818977356,
    0.3244219124317169,
    0.37761515378952026,
    0.37542131543159485,
    0.37193763256073,
    0.27702146768569946,
    0.40932217240333557,
    0.3572222590446472,
    0.401881605386734,
    0.37502411007881165,
    0.35123834013938904,
    0.34409862756729126,
    0.3865254521369934,
    0.36400753259658813,
    0.3651794195175171,
    0.4068748354911804,
    0.36144688725471497,
    0.26469704508781433,
    0.3303053081035614,
    0.3630553185939789,
    0.35753074288368225,
    0.38530781865119934,
    0.33009976148605347,
    0.28704455494880676,
    0.33876240253448486,
    0.35986900329589844,
    0.29031676054000854,
    0.3805188238620758,
    0.36190879344940186,
    0.35391607880592346,
    0.34067991375923157,
    0.34811314940452576,
    0.33994045853614807,
    0.31601133942604065,
    0.39412975311279297,
    0.27539148926734924,
    0.3716404438018799,
    0.32829052209854126,
    0.30173587799072266,
    0.36956366896629333,
    0.3584825098514557,
    0.39355990290641785,
    0.39576634764671326,
    0.31816205382347107,
    0.37977826595306396,
    0.3620263338088989,
    0.3903062045574188,
    0.3593962788581848,
    0.39545485377311707,
    0.381906658411026,
    0.3989286720752716,
    0.3552783131599426,
    0.3823358714580536,
    0.31993722915649414,
    0.3140239119529724,
    0.3712608516216278,
    0.36919155716896057,
    0.3873366415500641,
    0.3723953366279602,
    0.37885817885398865,
    0.4245152771472931,
    0.360543429851532,
    0.3792648911476135,
    0.280308336019516,
    0.3618389070034027,
    0.3719703257083893,
    0.3210912346839905,
    0.3469395041465759,
    0.3419885039329529,
    0.3449998199939728,
    0.31870388984680176,
    0.42052966356277466,
    0.3617621064186096,
    0.32523828744888306,
    0.34818652272224426,
    0.39970019459724426,
    0.3651374578475952,
    0.38475674390792847,
    0.37823352217674255,
    0.3564102053642273,
    0.4221874475479126,
    0.3543602228164673,
    0.3880974054336548,
    0.3526724576950073,
    0.3738569915294647,
    0.36177143454551697,
    0.3884866535663605,
    0.41091489791870117,
    0.3412574827671051,
    0.36988192796707153,
    0.3540375828742981,
    0.2526231110095978,
    0.40198463201522827,
    0.30075058341026306,
    0.3350849449634552,
    0.3903590738773346,
    0.40003323554992676,
    0.3153817355632782,
    0.3566935658454895,
    0.4192614257335663,
    0.3745225667953491,
    0.41962337493896484,
    0.3723328411579132,
    0.3419249653816223,
    0.2632301151752472,
    0.395650714635849,
    0.4341142773628235,
    0.3548555076122284,
    0.3682720959186554,
    0.356057733297348,
    0.3483077585697174,
    0.3636210560798645,
    0.35547176003456116,
    0.3722306787967682,
    0.3460270166397095,
    0.38357284665107727,
    0.3733595609664917,
    0.3757847547531128,
    0.3277169167995453,
    0.4004901945590973,
    0.39053019881248474,
    0.3749961256980896,
    0.3666497468948364,
    0.40496909618377686,
    0.34116044640541077,
    0.35364046692848206,
    0.368803471326828,
    0.37282833456993103,
    0.3801592290401459,
    0.39527565240859985,
    0.3545185327529907,
    0.3962964415550232,
    0.3399423360824585,
    0.41350802779197693,
    0.3327495753765106,
    0.38056832551956177,
    0.31775256991386414,
    0.38996100425720215,
    0.3372960090637207,
    0.3735758364200592,
    0.3339841365814209,
    0.3614605665206909,
    0.3550817668437958,
    0.35435181856155396,
    0.37980180978775024,
    0.3545168936252594,
    0.4125240445137024,
    0.37961065769195557,
    0.40018683671951294,
    0.3675968647003174,
    0.35543912649154663,
    0.34718582034111023,
    0.3762092590332031,
    0.2981567978858948,
    0.28440913558006287,
    0.3158319890499115,
    0.3576037287712097,
    0.3474855124950409,
    0.40302032232284546,
    0.4338940382003784,
    0.37757596373558044,
    0.3029126226902008,
    0.3716585636138916,
    0.38127851486206055,
    0.25287866592407227,
    0.38356056809425354,
    0.33130544424057007,
    0.3628504276275635,
    0.3795475363731384,
    0.37347641587257385,
    0.36347678303718567,
    0.23913121223449707,
    0.3894633650779724,
    0.31947943568229675,
    0.24781450629234314,
    0.3592091500759125,
    0.3838006854057312,
    0.37018612027168274,
    0.2897372543811798,
    0.37798118591308594,
    0.356124609708786,
    0.35529056191444397,
    0.3657931685447693,
    0.38344985246658325,
    0.33447033166885376,
    0.3781171143054962,
    0.36233481764793396,
    0.3708235025405884,
    0.32029128074645996,
    0.35667452216148376,
    0.35302209854125977,
    0.3396526575088501,
    0.2756917178630829,
    0.37833473086357117,
    0.34926262497901917,
    0.36655792593955994,
    0.28102949261665344,
    0.3967175781726837,
    0.3309769928455353,
    0.3974948227405548,
    0.3546285331249237,
    0.36495643854141235,
    0.37331125140190125,
    0.37218114733695984,
    0.38991835713386536,
    0.39177820086479187,
    0.3858308494091034,
    0.3951342701911926,
    0.404217392206192,
    0.33284997940063477,
    0.38484489917755127,
    0.3515036702156067,
    0.4070888161659241,
    0.37196648120880127,
    0.29039180278778076,
    0.3902178406715393,
    0.322851300239563,
    0.3798462450504303,
    0.3626538813114166,
    0.40690284967422485,
    0.317779004573822,
    0.3495195209980011,
    0.37575799226760864,
    0.317020982503891,
    0.37520691752433777,
    0.3888096809387207,
    0.3458586037158966,
    0.38854318857192993,
    0.3574642539024353,
    0.339705228805542,
    0.36542269587516785,
    0.32666847109794617,
    0.3870145082473755,
    0.3608177602291107,
    0.3706023395061493,
    0.39673376083374023,
    0.37075385451316833,
    0.4065358340740204,
    0.27069535851478577,
    0.3928023874759674,
    0.3456737995147705,
    0.38483455777168274,
    0.35889533162117004,
    0.378336638212204,
    0.3947753608226776,
    0.33137425780296326,
    0.38138511776924133,
    0.38637056946754456,
    0.33207768201828003,
    0.3735712468624115,
    0.36499539017677307,
    0.36208587884902954,
    0.38767576217651367,
    0.40985140204429626,
    0.3910716772079468,
    0.3082693815231323,
    0.44682279229164124,
    0.2753015458583832,
    0.36749058961868286,
    0.4118458032608032,
    0.3992755115032196,
    0.23850135505199432,
    0.34065061807632446,
    0.2762817442417145,
    0.32149186730384827,
    0.36167818307876587,
    0.33145225048065186,
    0.3741054832935333,
    0.4245894253253937,
    0.3701736032962799,
    0.2955198884010315,
    0.39825761318206787,
    0.39165186882019043,
    0.38683873414993286,
    0.31874603033065796,
    0.3928012549877167,
    0.39617156982421875,
    0.3009541928768158,
    0.37844011187553406,
    0.36933597922325134,
    0.4062340557575226,
    0.3636341094970703,
    0.404511958360672,
    0.4236704707145691,
    0.40410393476486206,
    0.3039931058883667,
    0.3018898665904999,
    0.3762837052345276,
    0.3862116038799286,
    0.3668181896209717,
    0.36739784479141235,
    0.37853366136550903,
    0.3753536641597748,
    0.2789757549762726,
    0.38283073902130127,
    0.3573329746723175,
    0.36394160985946655,
    0.36281728744506836,
    0.3961023986339569,
    0.39956381916999817,
    0.36767056584358215,
    0.38701918721199036,
    0.3850301206111908,
    0.3387261629104614,
    0.3433667719364166,
    0.35616880655288696,
    0.38317984342575073,
    0.3489007353782654,
    0.412214070558548,
    0.3401491343975067,
    0.41005852818489075,
    0.2260299175977707,
    0.3937658965587616,
    0.32622453570365906,
    0.37996456027030945,
    0.3565528392791748,
    0.30260786414146423,
    0.3476978540420532,
    0.35433387756347656,
    0.25641971826553345,
    0.3932214379310608,
    0.3848473131656647,
    0.2589356303215027,
    0.33070987462997437,
    0.3777778744697571,
    0.37932854890823364,
    0.3639070689678192,
    0.3699338138103485,
    0.37829071283340454,
    0.38862887024879456,
    0.3693019151687622,
    0.36660686135292053,
    0.38516131043434143,
    0.46532830595970154,
    0.364688903093338,
    0.317129909992218,
    0.39718690514564514,
    0.32811737060546875,
    0.31245845556259155,
    0.3043804466724396,
    0.34720084071159363,
    0.31675058603286743,
    0.4102535843849182,
    0.3202265501022339,
    0.3329145610332489,
    0.37770673632621765,
    0.28072118759155273,
    0.3181891441345215,
    0.32352763414382935,
    0.3317025303840637,
    0.3348921537399292,
    0.393395334482193,
    0.37443387508392334,
    0.3594490885734558,
    0.38854074478149414,
    0.3505743145942688,
    0.37736251950263977,
    0.3926936089992523,
    0.41900888085365295,
    0.2678447365760803,
    0.23486538231372833,
    0.28957363963127136,
    0.41088080406188965,
    0.3919764757156372,
    0.4075039327144623,
    0.39390355348587036,
    0.31929850578308105,
    0.4290715157985687,
    0.4104216992855072,
    0.34152844548225403,
    0.3690761923789978,
    0.36786776781082153,
    0.36316773295402527,
    0.35015928745269775,
    0.42073237895965576,
    0.3881863057613373,
    0.37171149253845215,
    0.33196669816970825,
    0.25859808921813965,
    0.3907151520252228,
    0.3744770586490631,
    0.33865630626678467,
    0.3512526750564575,
    0.2708973288536072,
    0.3617955148220062,
    0.3973824679851532,
    0.27078136801719666,
    0.3981732130050659,
    0.3373309075832367,
    0.39963042736053467,
    0.4013979136943817,
    0.39788901805877686,
    0.36491233110427856,
    0.3733578622341156,
    0.35642945766448975,
    0.33585643768310547,
    0.3749770522117615,
    0.4123513400554657,
    0.3928071856498718,
    0.3260006606578827,
    0.3555261194705963,
    0.40131044387817383,
    0.32204562425613403,
    0.3672402799129486,
    0.4121263921260834,
    0.3301725387573242,
    0.31913402676582336,
    0.37860095500946045,
    0.4086088240146637,
    0.35366687178611755,
    0.3920620381832123,
    0.37438276410102844,
    0.3942986726760864,
    0.35837697982788086,
    0.3741711974143982,
    0.38952162861824036,
    0.40377044677734375,
    0.3526763916015625,
    0.37492698431015015,
    0.3801349997520447,
    0.4086325168609619,
    0.33154767751693726,
    0.39488810300827026,
    0.33283665776252747,
    0.3531825542449951,
    0.3960714042186737,
    0.3434537947177887,
    0.4050215184688568,
    0.3771497905254364,
    0.3791232407093048,
    0.3676815330982208,
    0.36687251925468445,
    0.3331667482852936,
    0.3960723578929901,
    0.28382986783981323,
    0.23774993419647217,
    0.39118245244026184,
    0.3755905032157898,
    0.34653356671333313,
    0.3818417489528656,
    0.38389888405799866,
    0.38681817054748535,
    0.31661754846572876,
    0.3678576350212097,
    0.38542893528938293,
    0.330186665058136,
    0.34999117255210876,
    0.40422090888023376,
    0.3691319525241852,
    0.2667979598045349,
    0.32663241028785706,
    0.3938184678554535,
    0.39351534843444824,
    0.27412810921669006,
    0.31666919589042664,
    0.28825145959854126,
    0.3763006031513214,
    0.386827677488327,
    0.35676875710487366,
    0.24179765582084656,
    0.3423861265182495,
    0.37064892053604126,
    0.3866975009441376,
    0.38439667224884033,
    0.2936973571777344,
    0.38297003507614136,
    0.36326736211776733,
    0.36269891262054443,
    0.4042508900165558,
    0.3896943926811218,
    0.425648033618927,
    0.35998037457466125,
    0.40738409757614136,
    0.38608095049858093,
    0.3385806381702423,
    0.34140971302986145,
    0.3612825572490692,
    0.3857683837413788,
    0.4059569239616394,
    0.32771387696266174,
    0.3925200402736664,
    0.38940349221229553,
    0.4104907214641571,
    0.35427945852279663,
    0.39950627088546753,
    0.29976704716682434,
    0.3726194500923157,
    0.3862292766571045,
    0.37622275948524475,
    0.31162580847740173,
    0.38130342960357666,
    0.38923096656799316,
    0.3529978394508362,
    0.34266161918640137,
    0.3014054596424103,
    0.32956165075302124,
    0.37995535135269165,
    0.359505295753479,
    0.3557029068470001,
    0.3725680708885193,
    0.3832220137119293,
    0.3884025514125824,
    0.21965326368808746,
    0.41336071491241455,
    0.34646177291870117,
    0.39561235904693604,
    0.30389052629470825,
    0.3832877576351166,
    0.38497263193130493,
    0.400754451751709,
    0.41201668977737427,
    0.2807210683822632,
    0.29801926016807556,
    0.3168398439884186,
    0.32068729400634766,
    0.39239367842674255,
    0.3897151052951813,
    0.3787093758583069,
    0.38851168751716614,
    0.32963523268699646,
    0.3546576499938965,
    0.36011335253715515,
    0.36331698298454285,
    0.373600035905838,
    0.3974185883998871,
    0.4111309051513672,
    0.41765570640563965,
    0.2851293087005615,
    0.39545372128486633,
    0.43221649527549744,
    0.32202452421188354,
    0.37350279092788696,
    0.39378616213798523,
    0.3454561233520508,
    0.4160139560699463,
    0.34219178557395935,
    0.3781082332134247,
    0.3823389708995819,
    0.3469896614551544,
    0.3568505346775055,
    0.32964402437210083,
    0.3854837715625763,
    0.3963223993778229,
    0.4397936463356018,
    0.35098904371261597,
    0.3867225646972656,
    0.32518017292022705,
    0.37413570284843445,
    0.3792017996311188,
    0.3654753565788269,
    0.4093388617038727,
    0.3490244448184967,
    0.4001523554325104,
    0.29106882214546204,
    0.32673633098602295,
    0.38703620433807373,
    0.38624337315559387,
    0.3563169538974762,
    0.3869762420654297,
    0.3403700888156891,
    0.31377890706062317,
    0.37026745080947876,
    0.38308244943618774,
    0.35101646184921265,
    0.36497464776039124,
    0.36580637097358704,
    0.36554357409477234,
    0.36136165261268616,
    0.3545398712158203,
    0.3248479664325714,
    0.41484999656677246,
    0.39869236946105957,
    0.29099148511886597,
    0.38117730617523193,
    0.40258729457855225,
    0.379268079996109,
    0.370074063539505,
    0.21597687900066376,
    0.36101579666137695,
    0.3908984363079071,
    0.35212117433547974,
    0.3858250677585602,
    0.3522149622440338,
    0.3699800670146942,
    0.4133276045322418,
    0.34701061248779297,
    0.3344893455505371,
    0.3997204005718231,
    0.3623273968696594,
    0.32257574796676636,
    0.3890295922756195,
    0.37505578994750977,
    0.3336559534072876,
    0.3601189851760864,
    0.2245156168937683,
    0.43671131134033203,
    0.33185678720474243,
    0.3742717206478119,
    0.38249024748802185,
    0.37642860412597656,
    0.40388432145118713,
    0.3303885757923126,
    0.3812583088874817,
    0.372256338596344,
    0.34621381759643555,
    0.3463640809059143,
    0.3906530737876892,
    0.3101624846458435,
    0.40936583280563354,
    0.2957196533679962,
    0.3785693347454071,
    0.39071956276893616,
    0.3808075189590454,
    0.4228357970714569,
    0.3609764575958252,
    0.3539832830429077,
    0.39650216698646545,
    0.40333643555641174,
    0.27163517475128174,
    0.39238253235816956,
    0.39010190963745117,
    0.3255130648612976,
    0.34848424792289734,
    0.4046574532985687,
    0.38602837920188904,
    0.28629595041275024,
    0.3622375428676605,
    0.38764527440071106,
    0.3563162684440613,
    0.3287598490715027,
    0.33417171239852905,
    0.3838747441768646,
    0.380048543214798,
    0.4023403227329254,
    0.3923758864402771,
    0.44281384348869324,
    0.3603804409503937,
    0.35063332319259644,
    0.36418139934539795,
    0.38727107644081116,
    0.4067043960094452,
    0.35422283411026,
    0.39672213792800903,
    0.4277712404727936,
    0.40459367632865906,
    0.3726314306259155,
    0.38540202379226685,
    0.3894597589969635,
    0.37249428033828735,
    0.3917934000492096,
    0.3827872574329376,
    0.3887120187282562,
    0.3678656816482544,
    0.38462555408477783,
    0.3751233220100403,
    0.37923330068588257,
    0.3269958794116974,
    0.412570059299469,
    0.3189806044101715,
    0.3650968372821808,
    0.38805508613586426,
    0.41998177766799927,
    0.4081060588359833,
    0.29911553859710693,
    0.3448326587677002,
    0.31011226773262024,
    0.37648138403892517,
    0.3070014417171478,
    0.2940218448638916,
    0.3681865334510803,
    0.34525713324546814,
    0.3799510598182678,
    0.4378925561904907,
    0.363504558801651,
    0.3671703040599823,
    0.36804649233818054,
    0.36877772212028503,
    0.3298506736755371,
    0.38096511363983154,
    0.4036828577518463,
    0.35390907526016235,
    0.33368223905563354,
    0.251235693693161,
    0.3686783015727997,
    0.3722199499607086,
    0.36064663529396057,
    0.37134960293769836,
    0.34247463941574097,
    0.3116720914840698,
    0.3451586365699768,
    0.39971351623535156,
    0.35374096035957336,
    0.3507068157196045,
    0.3137490749359131,
    0.3708314299583435,
    0.3316364288330078,
    0.329502135515213,
    0.33255982398986816,
    0.34218829870224,
    0.38531115651130676,
    0.35880976915359497,
    0.34574055671691895,
    0.3931666314601898,
    0.4458943009376526,
    0.32986801862716675,
    0.3180766999721527,
    0.2430170625448227,
    0.33155691623687744,
    0.3552413582801819,
    0.4161500930786133,
    0.34411200881004333,
    0.3788238763809204,
    0.36352676153182983,
    0.41915270686149597,
    0.3788129687309265,
    0.3414468467235565,
    0.36924299597740173,
    0.3930263817310333,
    0.38225001096725464,
    0.3586426079273224,
    0.33266469836235046,
    0.4228368103504181,
    0.3183876574039459,
    0.36032116413116455,
    0.3787006735801697,
    0.35942742228507996,
    0.3775765299797058,
    0.3225743770599365,
    0.38626763224601746,
    0.3454758822917938,
    0.34440672397613525,
    0.3951108753681183,
    0.37111467123031616,
    0.3801802098751068,
    0.4277944564819336,
    0.39925503730773926,
    0.34971731901168823,
    0.4073792099952698,
    0.3224404454231262,
    0.31707268953323364,
    0.3802456557750702,
    0.3980281352996826,
    0.34214624762535095,
    0.35302427411079407,
    0.32741525769233704,
    0.35193565487861633,
    0.41623643040657043,
    0.394944429397583,
    0.393422931432724,
    0.3641952574253082,
    0.3729020953178406,
    0.3506864309310913,
    0.3068602979183197,
    0.3901728093624115,
    0.33692026138305664,
    0.36612850427627563,
    0.38043472170829773,
    0.3449335992336273,
    0.3620781898498535,
    0.3407256603240967,
    0.27110931277275085,
    0.4057495594024658,
    0.33305856585502625,
    0.36387747526168823,
    0.2629224956035614,
    0.3851500153541565,
    0.3324371874332428,
    0.3560510277748108,
    0.34555482864379883,
    0.32176634669303894,
    0.33310964703559875,
    0.4059881269931793,
    0.30394431948661804,
    0.3729217052459717,
    0.35983434319496155,
    0.3180371820926666,
    0.3434353768825531,
    0.3758644759654999,
    0.41134974360466003,
    0.3272526264190674,
    0.36454495787620544,
    0.40247881412506104,
    0.38548702001571655,
    0.3272528648376465,
    0.4008844196796417,
    0.3759908378124237,
    0.39428794384002686,
    0.338316947221756,
    0.3487612307071686,
    0.3696729838848114,
    0.3706490695476532,
    0.29904448986053467,
    0.4088922142982483,
    0.2080279290676117,
    0.3698471188545227,
    0.32813283801078796,
    0.2709715664386749,
    0.3880007565021515,
    0.31414756178855896,
    0.3762468099594116,
    0.3195926249027252,
    0.351438045501709,
    0.3482407331466675,
    0.39112916588783264,
    0.34874916076660156,
    0.4272695481777191,
    0.29482072591781616,
    0.37247803807258606,
    0.38294151425361633,
    0.37895768880844116,
    0.3596760332584381,
    0.36765629053115845,
    0.38399577140808105,
    0.38167718052864075,
    0.37922778725624084,
    0.4019455015659332,
    0.3780980110168457,
    0.403991162776947,
    0.3519577085971832,
    0.34633418917655945,
    0.3432089388370514,
    0.38647714257240295,
    0.42534196376800537,
    0.3962666094303131,
    0.36852020025253296,
    0.3157004714012146,
    0.37558606266975403,
    0.35741496086120605,
    0.3511786460876465,
    0.2913070619106293,
    0.3614848852157593,
    0.37863022089004517,
    0.2695467472076416,
    0.409168004989624,
    0.302074134349823,
    0.37323659658432007,
    0.39302146434783936,
    0.35058748722076416,
    0.3568839728832245,
    0.35887089371681213,
    0.3722044825553894,
    0.3602232336997986,
    0.2860938608646393,
    0.38516250252723694,
    0.40490251779556274,
    0.34647631645202637,
    0.3984069526195526,
    0.3528909981250763,
    0.30491235852241516,
    0.3848589360713959,
    0.38064250349998474,
    0.41392552852630615,
    0.36022481322288513,
    0.3523153066635132,
    0.36540487408638,
    0.34553447365760803,
    0.30913472175598145,
    0.3362867832183838,
    0.3278280198574066,
    0.41100260615348816,
    0.27070778608322144,
    0.3736009895801544,
    0.3604176342487335,
    0.37335410714149475,
    0.3706105947494507,
    0.3545643389225006,
    0.35363808274269104,
    0.3820345997810364,
    0.3421873152256012,
    0.3729512393474579,
    0.36059650778770447,
    0.3826063871383667,
    0.36332568526268005,
    0.385057270526886,
    0.4112863540649414,
    0.3250618278980255,
    0.34783416986465454,
    0.4025331735610962,
    0.3430527150630951,
    0.38540419936180115,
    0.36645540595054626,
    0.33482131361961365,
    0.34995993971824646,
    0.38611850142478943,
    0.3204423785209656,
    0.30715811252593994,
    0.3257654905319214,
    0.3479797840118408,
    0.374115526676178,
    0.336405485868454,
    0.3365873396396637,
    0.2984378933906555,
    0.3440677523612976,
    0.35076814889907837,
    0.26644766330718994,
    0.3724493086338043,
    0.3748246431350708,
    0.3764552175998688,
    0.3800639808177948,
    0.3490554094314575,
    0.43732815980911255,
    0.4433245062828064,
    0.34625163674354553,
    0.3857647478580475,
    0.34168657660484314,
    0.36711999773979187,
    0.3213385343551636,
    0.39523670077323914,
    0.3740593194961548,
    0.3395625948905945,
    0.37067750096321106,
    0.3634513020515442,
    0.3835213780403137,
    0.39889225363731384,
    0.31075209379196167,
    0.29336148500442505,
    0.3655669391155243,
    0.3031463623046875,
    0.3233180046081543,
    0.3593180477619171,
    0.273297518491745,
    0.3759407699108124,
    0.3783203065395355,
    0.38961508870124817,
    0.35823917388916016,
    0.36286622285842896,
    0.36481553316116333,
    0.315401554107666,
    0.3632020056247711,
    0.32832643389701843,
    0.3660888075828552,
    0.3479959964752197,
    0.3137335181236267,
    0.3686041235923767,
    0.3503318428993225,
    0.37737375497817993,
    0.2940216362476349,
    0.3796723783016205,
    0.3071978688240051,
    0.3967236876487732,
    0.3298191428184509,
    0.4013177752494812,
    0.42886239290237427,
    0.37189581990242004,
    0.41878148913383484,
    0.31597650051116943,
    0.39854827523231506,
    0.3483040928840637,
    0.36011138558387756,
    0.41771918535232544,
    0.3781176209449768,
    0.38731926679611206,
    0.2778111696243286,
    0.34371957182884216,
    0.388796329498291,
    0.3414682149887085,
    0.2509302794933319,
    0.4015459716320038,
    0.2854745388031006,
    0.42501184344291687,
    0.35197749733924866,
    0.3607527017593384,
    0.3240676820278168,
    0.36297357082366943,
    0.38473641872406006,
    0.30188602209091187,
    0.3565957248210907,
    0.39044925570487976,
    0.41905996203422546,
    0.3721081614494324,
    0.33164554834365845,
    0.3951133191585541,
    0.24939444661140442,
    0.3533571660518646,
    0.3725765347480774,
    0.3748544156551361,
    0.393997460603714,
    0.3738139867782593,
    0.336911678314209,
    0.39906230568885803,
    0.34307530522346497,
    0.3818754553794861,
    0.34152209758758545,
    0.3830002248287201,
    0.3402024209499359,
    0.4084143042564392,
    0.2641054391860962,
    0.3751586079597473,
    0.36813774704933167,
    0.3560921847820282,
    0.32292234897613525,
    0.33589455485343933,
    0.36114615201950073,
    0.37809357047080994,
    0.3607015907764435,
    0.3233327269554138,
    0.34457623958587646,
    0.29414862394332886,
    0.3822849690914154,
    0.35441115498542786,
    0.37338295578956604,
    0.3883548080921173,
    0.3563746213912964,
    0.37281540036201477,
    0.28447166085243225,
    0.3255501687526703,
    0.3753078877925873,
    0.31647828221321106,
    0.341920405626297,
    0.4038802981376648,
    0.3969948887825012,
    0.2803865969181061,
    0.3829764723777771,
    0.3392212986946106,
    0.3938466012477875,
    0.38104504346847534,
    0.36015838384628296,
    0.29937028884887695,
    0.39579305052757263,
    0.2970964014530182,
    0.28476592898368835,
    0.3706558346748352,
    0.36506596207618713,
    0.3673784136772156,
    0.3407926559448242,
    0.40707677602767944,
    0.3092873990535736,
    0.34496718645095825,
    0.3501417636871338,
    0.3758443295955658,
    0.3732297718524933,
    0.37712210416793823,
    0.3585110902786255,
    0.3447611927986145,
    0.33626165986061096,
    0.3742446303367615,
    0.36280354857444763,
    0.38099202513694763,
    0.360638290643692,
    0.34170907735824585,
    0.40483370423316956,
    0.3928218185901642,
    0.37700405716896057,
    0.35610949993133545,
    0.3805301785469055,
    0.41665729880332947,
    0.22321322560310364,
    0.33137059211730957,
    0.37401002645492554,
    0.4002012312412262,
    0.33029183745384216,
    0.36987757682800293,
    0.3935437500476837,
    0.3763732612133026,
    0.36754709482192993,
    0.3828807473182678,
    0.3921074867248535,
    0.38136017322540283,
    0.377459317445755,
    0.4133327305316925,
    0.3229679763317108,
    0.3522986173629761,
    0.34578266739845276,
    0.38570111989974976,
    0.3602612614631653,
    0.38024500012397766,
    0.34151363372802734,
    0.3717423975467682,
    0.3509220480918884,
    0.3849259912967682,
    0.3850657641887665,
    0.2806747555732727,
    0.36875516176223755,
    0.3771182894706726,
    0.35539186000823975,
    0.3878534138202667,
    0.41564518213272095,
    0.37594833970069885,
    0.3037918210029602,
    0.42781537771224976,
    0.30404990911483765,
    0.35711342096328735,
    0.4163554012775421,
    0.34201863408088684,
    0.34249505400657654,
    0.3441985547542572,
    0.4082632064819336,
    0.37046903371810913,
    0.3420202136039734,
    0.38369810581207275,
    0.41082245111465454,
    0.3467450737953186,
    0.3989582359790802,
    0.37175214290618896,
    0.3735920488834381,
    0.412224680185318,
    0.39138874411582947,
    0.386192262172699,
    0.3424149453639984,
    0.3821629583835602,
    0.33479025959968567,
    0.37570974230766296,
    0.3660840690135956,
    0.40022704005241394,
    0.3354945480823517,
    0.38023096323013306,
    0.37373876571655273,
    0.3302890360355377,
    0.41081702709198,
    0.37600114941596985,
    0.366647869348526,
    0.36406025290489197,
    0.3881033957004547,
    0.39350295066833496,
    0.37659886479377747,
    0.2960197627544403,
    0.258711040019989,
    0.36507105827331543,
    0.39216721057891846,
    0.35777419805526733,
    0.38040152192115784,
    0.36872974038124084,
    0.3957735002040863,
    0.3882911801338196,
    0.3658177852630615,
    0.41075053811073303,
    0.37597140669822693,
    0.37691837549209595,
    0.34709835052490234,
    0.3774487376213074,
    0.3661918044090271,
    0.35424381494522095,
    0.337568461894989,
    0.36869585514068604,
    0.3621687889099121,
    0.2757922410964966,
    0.39963218569755554,
    0.37018632888793945,
    0.37856996059417725,
    0.3336806893348694,
    0.41296708583831787,
    0.3991326689720154,
    0.3569686710834503,
    0.3547752797603607,
    0.34076979756355286,
    0.3279385268688202,
    0.3596145212650299,
    0.380228191614151,
    0.3300306499004364,
    0.25965768098831177,
    0.3313823640346527,
    0.2887146472930908,
    0.35142749547958374,
    0.38830631971359253,
    0.3313446640968323,
    0.33573952317237854,
    0.4009421765804291,
    0.38153111934661865,
    0.32076534628868103,
    0.39034631848335266,
    0.3627396821975708,
    0.33755069971084595,
    0.3549944758415222,
    0.3442440330982208,
    0.3731779158115387,
    0.34857815504074097,
    0.43211808800697327,
    0.37689289450645447,
    0.3675900399684906,
    0.35962337255477905,
    0.34761908650398254,
    0.277124285697937,
    0.34392401576042175,
    0.34899070858955383,
    0.27498605847358704,
    0.37632817029953003,
    0.37217748165130615,
    0.34275054931640625,
    0.38468167185783386,
    0.3444436490535736,
    0.39690712094306946,
    0.3557385206222534,
    0.3333696722984314,
    0.2815325856208801,
    0.4170697033405304,
    0.39637380838394165,
    0.3318023383617401,
    0.38727694749832153,
    0.37024250626564026,
    0.37630730867385864,
    0.40047895908355713,
    0.4334185719490051,
    0.35847973823547363,
    0.3723679780960083,
    0.35021358728408813,
    0.30763524770736694,
    0.3612422049045563,
    0.32453036308288574,
    0.36916065216064453,
    0.3700076937675476,
    0.2852480709552765,
    0.38301581144332886,
    0.3793337345123291,
    0.36211541295051575,
    0.36945298314094543,
    0.37108346819877625,
    0.4377143085002899,
    0.37043634057044983,
    0.42555657029151917,
    0.3837364614009857,
    0.3922189176082611,
    0.33529603481292725,
    0.3586772382259369,
    0.2500913143157959,
    0.39601650834083557,
    0.3695942759513855,
    0.3043404221534729,
    0.33191609382629395,
    0.370887815952301,
    0.2632322907447815,
    0.29958081245422363,
    0.2895890176296234,
    0.3300327956676483,
    0.40522193908691406,
    0.2914009094238281,
    0.31014078855514526,
    0.34509027004241943,
    0.2796076834201813,
    0.34674108028411865,
    0.43581539392471313,
    0.36878493428230286,
    0.37599509954452515,
    0.37745413184165955,
    0.3482237160205841,
    0.3898944854736328,
    0.40827348828315735,
    0.33903858065605164,
    0.29542452096939087,
    0.3440048396587372,
    0.30636173486709595,
    0.37292709946632385,
    0.3487394154071808,
    0.3460478186607361,
    0.3771373927593231,
    0.37396109104156494,
    0.30101120471954346,
    0.32572242617607117,
    0.3700059950351715,
    0.3962283134460449,
    0.4020867943763733,
    0.38652974367141724,
    0.3048582971096039,
    0.3906469941139221,
    0.36933571100234985,
    0.3813832998275757,
    0.42380666732788086,
    0.31357938051223755,
    0.260327011346817,
    0.3468961715698242,
    0.40926307439804077,
    0.2268940508365631,
    0.3724668323993683,
    0.28909268975257874,
    0.40753620862960815,
    0.38518181443214417,
    0.3773326277732849,
    0.3972015976905823,
    0.34624332189559937,
    0.35300540924072266,
    0.37202951312065125,
    0.33333784341812134,
    0.33469340205192566,
    0.38419604301452637,
    0.38503921031951904,
    0.28957676887512207,
    0.35838764905929565,
    0.39265257120132446,
    0.35499146580696106,
    0.2952498197555542,
    0.3570425510406494,
    0.36585044860839844,
    0.3859735131263733,
    0.421179860830307,
    0.3831670582294464,
    0.2917439043521881,
    0.36811503767967224,
    0.36005455255508423,
    0.3952155113220215,
    0.30859988927841187,
    0.41318947076797485,
    0.3637006878852844,
    0.3408106565475464,
    0.33887651562690735,
    0.36316221952438354,
    0.35720041394233704,
    0.36479097604751587,
    0.3858928382396698,
    0.3903883695602417,
    0.36298397183418274,
    0.2520157992839813,
    0.39173316955566406,
    0.3607299327850342,
    0.3657841086387634,
    0.39572033286094666,
    0.38601386547088623,
    0.3653179705142975,
    0.3108467161655426,
    0.379189670085907,
    0.34917303919792175,
    0.36061644554138184,
    0.34838053584098816,
    0.41277971863746643,
    0.32978910207748413,
    0.3557104766368866,
    0.3961727023124695,
    0.33925101161003113,
    0.40080341696739197,
    0.39517369866371155,
    0.3534835875034332,
    0.2824498116970062,
    0.34438756108283997,
    0.3851524591445923,
    0.3242265582084656,
    0.3562629520893097,
    0.37071433663368225,
    0.3525565266609192,
    0.4054478108882904,
    0.37786686420440674,
    0.28614193201065063,
    0.3358389735221863,
    0.38458240032196045,
    0.40634050965309143,
    0.40546154975891113,
    0.35029226541519165,
    0.355979323387146,
    0.388871431350708,
    0.3487521708011627,
    0.3730919361114502,
    0.3415954113006592,
    0.339701384305954,
    0.3500114977359772,
    0.3965243101119995,
    0.37968209385871887,
    0.2831415832042694,
    0.3778206408023834,
    0.3560118079185486,
    0.41544684767723083,
    0.391581267118454,
    0.31042495369911194,
    0.3929123282432556,
    0.37371528148651123,
    0.3441322147846222,
    0.33733904361724854,
    0.3831336796283722,
    0.42119553685188293,
    0.3626837432384491,
    0.4292687475681305,
    0.37125879526138306,
    0.2602156698703766,
    0.39379778504371643,
    0.3372327983379364,
    0.29507574439048767,
    0.3424440920352936,
    0.37889760732650757,
    0.3333408534526825,
    0.38234296441078186,
    0.42915967106819153,
    0.3502904772758484,
    0.37250033020973206,
    0.398501455783844,
    0.43048396706581116,
    0.33431974053382874,
    0.3721935749053955,
    0.39858731627464294,
    0.3297664225101471,
    0.33969688415527344,
    0.3624214828014374,
    0.3874400854110718,
    0.357028603553772,
    0.3796222507953644,
    0.37267348170280457,
    0.385050505399704,
    0.37829408049583435,
    0.313024640083313,
    0.30955618619918823,
    0.43150609731674194,
    0.39058545231819153,
    0.33912259340286255,
    0.37086009979248047,
    0.40291500091552734,
    0.3702186942100525,
    0.4135879874229431,
    0.3865947127342224,
    0.34906551241874695,
    0.30460360646247864,
    0.40242066979408264,
    0.32646697759628296,
    0.4031325876712799,
    0.33559346199035645,
    0.34977203607559204,
    0.3420614004135132,
    0.36963576078414917,
    0.38023898005485535,
    0.3051392734050751,
    0.30275291204452515,
    0.3215625584125519,
    0.3739568591117859,
    0.3686594069004059,
    0.39727023243904114,
    0.30281591415405273,
    0.398765504360199,
    0.37550410628318787,
    0.3617754876613617,
    0.3639289438724518,
    0.3974088430404663,
    0.3546188175678253,
    0.37586790323257446,
    0.3337566554546356,
    0.3831785023212433,
    0.4088648855686188,
    0.36144545674324036,
    0.37532711029052734,
    0.37754306197166443,
    0.3511407971382141,
    0.35403144359588623,
    0.40280881524086,
    0.36332249641418457,
    0.3087550103664398,
    0.3435227870941162,
    0.39311566948890686,
    0.40804025530815125,
    0.36317434906959534,
    0.3736821413040161,
    0.39135056734085083,
    0.38073498010635376,
    0.3596821427345276,
    0.3262054920196533,
    0.3849315643310547,
    0.3096648156642914,
    0.40065157413482666,
    0.32495713233947754,
    0.29185041785240173,
    0.36048057675361633,
    0.39170166850090027,
    0.36327624320983887,
    0.3973579406738281,
    0.3854304552078247,
    0.4338768720626831,
    0.37051457166671753,
    0.3296046555042267,
    0.2748575508594513,
    0.35365810990333557,
    0.3303554356098175,
    0.38599249720573425,
    0.32097044587135315,
    0.3613268733024597,
    0.37183845043182373,
    0.3070370554924011,
    0.3871745765209198,
    0.36951345205307007,
    0.3112407624721527,
    0.3017307221889496,
    0.36077117919921875,
    0.3848833739757538,
    0.3265417218208313,
    0.3746650516986847,
    0.3710339069366455,
    0.38045889139175415,
    0.3517738878726959,
    0.34017980098724365,
    0.35249146819114685,
    0.4036060571670532,
    0.3713320195674896,
    0.32339760661125183,
    0.39781609177589417,
    0.3159828782081604,
    0.3968498110771179,
    0.36746782064437866,
    0.3284578025341034,
    0.39278167486190796,
    0.31503042578697205,
    0.39198359847068787,
    0.35882648825645447,
    0.3857457935810089,
    0.34939873218536377,
    0.35347306728363037,
    0.3705596923828125,
    0.3865170180797577,
    0.41163599491119385,
    0.36845865845680237,
    0.3981406092643738,
    0.34699130058288574,
    0.3069179952144623,
    0.39420992136001587,
    0.3811037242412567,
    0.32950347661972046,
    0.2689098119735718,
    0.37884044647216797,
    0.3497251272201538,
    0.3957318961620331,
    0.3850598931312561,
    0.3202422559261322,
    0.4263877868652344,
    0.37199631333351135,
    0.3901269733905792,
    0.3249538540840149,
    0.32193222641944885,
    0.3428957462310791,
    0.37907835841178894,
    0.4435708820819855,
    0.3674566447734833,
    0.3719547986984253,
    0.39824041724205017,
    0.3959580957889557,
    0.39478734135627747,
    0.2890525162220001,
    0.3103593587875366,
    0.38978883624076843,
    0.40980106592178345,
    0.37774258852005005,
    0.38010022044181824,
    0.3999630808830261,
    0.2685549259185791,
    0.3492707312107086,
    0.29097145795822144,
    0.3519647419452667,
    0.3930000960826874,
    0.32948505878448486,
    0.27299728989601135,
    0.33471062779426575,
    0.3804868459701538,
    0.3520483076572418,
    0.33550119400024414,
    0.3190116882324219,
    0.371567040681839,
    0.29036515951156616,
    0.3567424416542053,
    0.3497427999973297,
    0.36538004875183105,
    0.34969356656074524,
    0.40133702754974365,
    0.3260185718536377,
    0.4141732454299927,
    0.3733789324760437,
    0.37545767426490784,
    0.2967891991138458,
    0.40002554655075073,
    0.372353196144104,
    0.26726892590522766,
    0.3695859909057617,
    0.34614309668540955,
    0.3507091701030731,
    0.37236207723617554,
    0.34040364623069763,
    0.24903468787670135,
    0.40781453251838684,
    0.3493441045284271,
    0.35936716198921204,
    0.36360964179039,
    0.4411238133907318,
    0.3939704895019531,
    0.4238819479942322,
    0.3982712924480438,
    0.36466023325920105,
    0.37017810344696045,
    0.3877674341201782,
    0.33560147881507874,
    0.3430047333240509,
    0.34976106882095337,
    0.33738553524017334,
    0.3200324773788452,
    0.37420904636383057,
    0.35988542437553406,
    0.32306942343711853,
    0.2820679247379303,
    0.3430067002773285,
    0.40356194972991943,
    0.3422972559928894,
    0.348306804895401,
    0.3613550364971161,
    0.2838437855243683,
    0.4039408266544342,
    0.3439808785915375,
    0.3758507966995239,
    0.3147445619106293,
    0.36778220534324646,
    0.34694334864616394,
    0.3840565085411072,
    0.3847716748714447,
    0.3054124414920807,
    0.35824671387672424,
    0.3501116633415222,
    0.3700091540813446,
    0.39300575852394104,
    0.3184846341609955,
    0.32657209038734436,
    0.425790011882782,
    0.3536602556705475,
    0.3960212469100952,
    0.43850505352020264,
    0.33868011832237244,
    0.34746572375297546,
    0.40889814496040344,
    0.33457303047180176,
    0.34670719504356384,
    0.3794997036457062,
    0.37805259227752686,
    0.3923906981945038,
    0.35592132806777954,
    0.389335572719574,
    0.35272467136383057,
    0.3942124545574188,
    0.29527196288108826,
    0.35582494735717773,
    0.3562212586402893,
    0.3016849458217621,
    0.3736763596534729,
    0.22956962883472443,
    0.3205472528934479,
    0.40914782881736755,
    0.3503730297088623,
    0.2556867301464081,
    0.392660528421402,
    0.37558579444885254,
    0.38674184679985046,
    0.3890291452407837,
    0.33704718947410583,
    0.41480761766433716,
    0.3696056604385376,
    0.32024016976356506,
    0.3840281665325165,
    0.38536664843559265,
    0.21148115396499634,
    0.3738134205341339,
    0.29207900166511536,
    0.35652050375938416,
    0.35516783595085144,
    0.28866326808929443,
    0.34176433086395264,
    0.38098418712615967,
    0.3536914885044098,
    0.31307920813560486,
    0.3507506847381592,
    0.39875707030296326,
    0.3884240686893463,
    0.35871726274490356,
    0.36587852239608765,
    0.3635692894458771,
    0.3678719699382782,
    0.27886733412742615,
    0.3848628103733063,
    0.33096951246261597,
    0.42472803592681885,
    0.41724178194999695,
    0.3600001633167267,
    0.3461604118347168,
    0.34612035751342773,
    0.39527347683906555,
    0.3490299880504608,
    0.3469436764717102,
    0.3493594825267792,
    0.3304327428340912,
    0.3689459264278412,
    0.3622928559780121,
    0.32912251353263855,
    0.3686533272266388,
    0.39179083704948425,
    0.3752196133136749,
    0.3928239345550537,
    0.38975101709365845,
    0.3747451603412628,
    0.3797363340854645,
    0.3777943253517151,
    0.2630753815174103,
    0.41440021991729736,
    0.3981780707836151,
    0.3503209054470062,
    0.3731100559234619,
    0.394638329744339,
    0.30640652775764465,
    0.37977710366249084,
    0.37306010723114014,
    0.3792611062526703,
    0.33458730578422546,
    0.3071677088737488,
    0.3159915506839752,
    0.37112918496131897,
    0.39062219858169556,
    0.4020664095878601,
    0.37733757495880127,
    0.41176801919937134,
    0.3580952286720276,
    0.35568317770957947,
    0.39298954606056213,
    0.33254289627075195,
    0.2900651693344116,
    0.3431852459907532,
    0.41866928339004517,
    0.355158269405365,
    0.3375245928764343,
    0.33629313111305237,
    0.2895430326461792,
    0.42178234457969666,
    0.3973899185657501,
    0.37358903884887695,
    0.3941623270511627,
    0.36353203654289246,
    0.33876869082450867,
    0.3642062842845917,
    0.34508854150772095,
    0.32844671607017517,
    0.3368789255619049,
    0.38267529010772705,
    0.30342578887939453,
    0.425956666469574,
    0.3671658933162689,
    0.36958062648773193,
    0.38251280784606934,
    0.4106389582157135,
    0.388617604970932,
    0.36818668246269226,
    0.38031643629074097,
    0.3667067885398865,
    0.3997246325016022,
    0.4040607810020447,
    0.3636913597583771,
    0.34377557039260864,
    0.3619424104690552,
    0.3027177155017853,
    0.3239881992340088,
    0.34693050384521484,
    0.3781149089336395,
    0.36413756012916565,
    0.4019525647163391,
    0.32167524099349976,
    0.3475920259952545,
    0.36600810289382935,
    0.3507581949234009,
    0.2918679416179657,
    0.3539157807826996,
    0.3428599238395691,
    0.3744216859340668,
    0.35070115327835083,
    0.3552512228488922,
    0.34648099541664124,
    0.3793720304965973,
    0.3901015520095825,
    0.33119237422943115,
    0.33724430203437805,
    0.3601951599121094,
    0.3201897144317627,
    0.3984733819961548,
    0.38447150588035583,
    0.373782217502594,
    0.3868231773376465,
    0.3713361322879791,
    0.41915133595466614,
    0.3827739953994751,
    0.4021289348602295,
    0.36065465211868286,
    0.35608619451522827,
    0.40517038106918335,
    0.36721500754356384,
    0.3714164197444916,
    0.29961854219436646,
    0.40241214632987976,
    0.31832951307296753,
    0.3978728652000427,
    0.40846696496009827,
    0.3657815158367157,
    0.3825458586215973,
    0.34030258655548096,
    0.34291520714759827,
    0.4056348502635956,
    0.23741650581359863,
    0.27928081154823303,
    0.3666327893733978,
    0.3629666566848755,
    0.3710789680480957,
    0.41387057304382324,
    0.3601740896701813,
    0.39917588233947754,
    0.3459325432777405,
    0.34748414158821106,
    0.44002583622932434,
    0.42919957637786865,
    0.3494901657104492,
    0.3944165110588074,
    0.335000604391098,
    0.31572309136390686,
    0.3596563935279846,
    0.3629346489906311,
    0.38102591037750244,
    0.3899419605731964,
    0.41143569350242615,
    0.3634416162967682,
    0.3694285750389099,
    0.34063851833343506,
    0.34764546155929565,
    0.30748099088668823,
    0.3576327860355377,
    0.36725685000419617,
    0.35124608874320984,
    0.3902173340320587,
    0.37748849391937256,
    0.34898069500923157,
    0.4001202881336212,
    0.3434554934501648,
    0.32325464487075806,
    0.37274783849716187,
    0.4317050874233246,
    0.36976778507232666,
    0.3498028516769409,
    0.39062175154685974,
    0.2980022132396698,
    0.3978751003742218,
    0.3309735655784607,
    0.40105077624320984,
    0.3795211911201477,
    0.33840030431747437,
    0.398311048746109,
    0.3668663203716278,
    0.38735705614089966,
    0.36992835998535156,
    0.3774533271789551,
    0.3480045795440674,
    0.4055291414260864,
    0.2843400537967682,
    0.35236549377441406,
    0.37297120690345764,
    0.37800848484039307,
    0.4028795063495636,
    0.3707660436630249,
    0.3909449577331543,
    0.37592369318008423,
    0.33175382018089294,
    0.3802332282066345,
    0.35120880603790283,
    0.30684974789619446,
    0.33976343274116516,
    0.3448273241519928,
    0.36622825264930725,
    0.30145755410194397,
    0.35316693782806396,
    0.38956841826438904,
    0.33544766902923584,
    0.3548441231250763,
    0.33943796157836914,
    0.28990238904953003,
    0.3273436427116394,
    0.38529908657073975,
    0.3718339204788208,
    0.34630873799324036,
    0.41920989751815796,
    0.37332916259765625,
    0.3380798399448395,
    0.4051903486251831,
    0.3230544626712799,
    0.3877441883087158,
    0.2950930893421173,
    0.3936437964439392,
    0.409076988697052,
    0.3849853575229645,
    0.40086638927459717,
    0.311994731426239,
    0.33434614539146423,
    0.33021995425224304,
    0.3837733268737793,
    0.32594558596611023,
    0.3959454298019409,
    0.2610771059989929,
    0.2983017563819885,
    0.3594563603401184,
    0.41194483637809753,
    0.3603663146495819,
    0.3093566596508026,
    0.32780545949935913,
    0.3641926348209381,
    0.44405463337898254,
    0.3458813726902008,
    0.3394554853439331,
    0.3802189230918884,
    0.36465752124786377,
    0.39939582347869873,
    0.305568665266037,
    0.37982305884361267,
    0.3486534059047699,
    0.3450453281402588,
    0.4341934323310852,
    0.35584545135498047,
    0.4009597599506378,
    0.37026774883270264,
    0.3731352984905243,
    0.3752385079860687,
    0.3804168999195099,
    0.4109559655189514,
    0.3927772343158722,
    0.3492496609687805,
    0.30981478095054626,
    0.40002715587615967,
    0.34790539741516113,
    0.3632640838623047,
    0.3988146185874939,
    0.2771572768688202,
    0.39202678203582764,
    0.36834853887557983,
    0.31900665163993835,
    0.37805700302124023,
    0.399882972240448,
    0.37857872247695923,
    0.3666870594024658,
    0.3706330358982086,
    0.3869022727012634,
    0.35741379857063293,
    0.34119048714637756,
    0.397184282541275,
    0.25537949800491333,
    0.41679829359054565,
    0.3795858919620514,
    0.40752682089805603,
    0.37064215540885925,
    0.3206474781036377,
    0.28679996728897095,
    0.3934329152107239,
    0.343840628862381,
    0.35855457186698914,
    0.3358396887779236,
    0.4036576747894287,
    0.40266337990760803,
    0.2735271453857422,
    0.3786603510379791,
    0.3695230782032013,
    0.37608981132507324,
    0.4205070436000824,
    0.34629496932029724,
    0.36878782510757446,
    0.35200047492980957,
    0.4046640396118164,
    0.35782715678215027,
    0.2762651741504669,
    0.3893011510372162,
    0.34327536821365356,
    0.37141865491867065,
    0.37831586599349976,
    0.39497411251068115,
    0.3532182276248932,
    0.3466174304485321,
    0.4061051607131958,
    0.2814863920211792,
    0.37649545073509216,
    0.381815105676651,
    0.3551967740058899,
    0.33506712317466736,
    0.2641211748123169,
    0.36845535039901733,
    0.42409610748291016,
    0.36350932717323303,
    0.3710702061653137,
    0.3348711431026459,
    0.37952670454978943,
    0.3079737424850464,
    0.3405892848968506,
    0.3652205467224121,
    0.37708958983421326,
    0.38165104389190674,
    0.3600480258464813,
    0.35144734382629395,
    0.39466261863708496,
    0.32830414175987244,
    0.2883830964565277,
    0.2750519812107086,
    0.44220802187919617,
    0.3019164800643921,
    0.35693925619125366,
    0.4069238007068634,
    0.35306432843208313,
    0.3800024390220642,
    0.3513454496860504,
    0.2817409336566925,
    0.3931463956832886,
    0.3756551444530487,
    0.4055837094783783,
    0.33324381709098816,
    0.34535127878189087,
    0.36909157037734985,
    0.3357241749763489,
    0.35169467329978943,
    0.3880912959575653,
    0.3886246383190155,
    0.4198353588581085,
    0.38794106245040894,
    0.40165016055107117,
    0.3818751275539398,
    0.3804703652858734,
    0.36072036623954773,
    0.3746519386768341,
    0.3870563805103302,
    0.3520248830318451,
    0.4024285078048706,
    0.3919024169445038,
    0.3669447600841522,
    0.369467556476593,
    0.36230722069740295,
    0.4071320593357086,
    0.303541898727417,
    0.3400890529155731,
    0.3546983599662781,
    0.3557656705379486,
    0.3638473153114319,
    0.36385804414749146,
    0.3068876564502716,
    0.3697495460510254,
    0.33480125665664673,
    0.3467717170715332,
    0.36730292439460754,
    0.36890485882759094,
    0.3780323266983032,
    0.3652680814266205,
    0.34687209129333496,
    0.35252711176872253,
    0.38967323303222656,
    0.3509652316570282,
    0.3545129895210266,
    0.3900304138660431,
    0.34954264760017395,
    0.3789641261100769,
    0.41568154096603394,
    0.40389731526374817,
    0.38907551765441895,
    0.4037471115589142,
    0.3933550715446472,
    0.3091459274291992,
    0.3808385133743286,
    0.3354073762893677,
    0.3170161843299866,
    0.3494656980037689,
    0.40616968274116516,
    0.39688917994499207,
    0.35025811195373535,
    0.30725377798080444,
    0.3525203466415405,
    0.3834684193134308,
    0.33724525570869446,
    0.34151026606559753,
    0.3816364109516144,
    0.37827613949775696,
    0.33633673191070557,
    0.3749864399433136,
    0.3300718665122986,
    0.3068472445011139,
    0.35236018896102905,
    0.38505321741104126,
    0.40083539485931396,
    0.4127803444862366,
    0.38481032848358154,
    0.35532113909721375,
    0.4167928099632263,
    0.37079113721847534,
    0.3727250397205353,
    0.33475854992866516,
    0.3701479732990265,
    0.3592875003814697,
    0.31525543332099915,
    0.3577430248260498,
    0.4095228314399719,
    0.3663177788257599,
    0.3842930793762207,
    0.3546017110347748,
    0.3347971737384796,
    0.32902976870536804,
    0.2850046753883362,
    0.3425077795982361,
    0.36890700459480286,
    0.4144938588142395,
    0.40375861525535583,
    0.3882170617580414,
    0.3196074366569519,
    0.35922303795814514,
    0.35639747977256775,
    0.3159145414829254,
    0.3721153438091278,
    0.2813774049282074,
    0.34259212017059326,
    0.377065509557724,
    0.3086099624633789,
    0.3988809883594513,
    0.37379148602485657,
    0.2503000795841217,
    0.38066160678863525,
    0.4131982624530792,
    0.37537848949432373,
    0.3688310980796814,
    0.41664913296699524,
    0.3618089258670807,
    0.37321937084198,
    0.37583768367767334,
    0.3622744083404541,
    0.3403540253639221,
    0.38123106956481934,
    0.3327995836734772,
    0.31285902857780457,
    0.3938320577144623,
    0.2561078369617462,
    0.32848936319351196,
    0.38435202836990356,
    0.37506556510925293,
    0.3026387095451355,
    0.3548406660556793,
    0.3584357500076294,
    0.3906399607658386,
    0.39669159054756165,
    0.4083911180496216,
    0.36760756373405457,
    0.3189229369163513,
    0.37051811814308167,
    0.3809451162815094,
    0.36004915833473206,
    0.36387091875076294,
    0.42303362488746643,
    0.3827167749404907,
    0.33056023716926575,
    0.3792863190174103,
    0.31942352652549744,
    0.40429356694221497,
    0.4228218197822571,
    0.39186930656433105,
    0.3534828722476959,
    0.41586238145828247,
    0.245454341173172,
    0.3901597857475281,
    0.29989394545555115,
    0.3807832598686218,
    0.33986127376556396,
    0.3851411044597626,
    0.35332924127578735,
    0.32141560316085815,
    0.3898366391658783,
    0.24009300768375397,
    0.3601359724998474,
    0.38568171858787537,
    0.3712300658226013,
    0.3264494240283966,
    0.40556633472442627,
    0.3850526809692383,
    0.3556441366672516,
    0.3530453145503998,
    0.3750532865524292,
    0.34599217772483826,
    0.3439086377620697,
    0.35878869891166687,
    0.37102010846138,
    0.3868981599807739,
    0.27933230996131897,
    0.3801935911178589,
    0.3305189311504364,
    0.38259071111679077,
    0.3027586340904236,
    0.3769148886203766,
    0.3190496563911438,
    0.35670146346092224,
    0.3669396936893463,
    0.27847278118133545,
    0.38483357429504395,
    0.3014008104801178,
    0.39042308926582336,
    0.4009774327278137,
    0.35883116722106934,
    0.3994446396827698,
    0.38870367407798767,
    0.3557978570461273,
    0.38535046577453613,
    0.34238022565841675,
    0.3781285285949707,
    0.35515445470809937,
    0.3300517201423645,
    0.37821391224861145,
    0.36276862025260925,
    0.35806843638420105,
    0.39736470580101013,
    0.37835410237312317,
    0.3653927147388458,
    0.3755432963371277,
    0.23602864146232605,
    0.34763529896736145,
    0.3714459240436554,
    0.3732629716396332,
    0.3970150351524353,
    0.3210300803184509,
    0.2868722677230835,
    0.38860875368118286,
    0.31761619448661804,
    0.3535170257091522,
    0.3691900074481964,
    0.35989615321159363,
    0.3838160037994385,
    0.35883039236068726,
    0.3841010332107544,
    0.4242066740989685,
    0.3711276054382324,
    0.34680604934692383,
    0.31008684635162354,
    0.3552112281322479,
    0.4397307336330414,
    0.23481139540672302,
    0.3433743417263031,
    0.37823161482810974,
    0.3741118609905243,
    0.3820163905620575,
    0.3714340627193451,
    0.34993866086006165,
    0.27308204770088196,
    0.33926039934158325,
    0.3563097417354584,
    0.26972252130508423,
    0.2723798155784607,
    0.293101966381073,
    0.33880001306533813,
    0.3135397732257843,
    0.41705188155174255,
    0.3876262903213501,
    0.3768523037433624,
    0.42555737495422363,
    0.2416282445192337,
    0.3922473192214966,
    0.4043927490711212,
    0.3640827536582947,
    0.3653326630592346,
    0.37089234590530396,
    0.282880038022995,
    0.34549859166145325,
    0.3227267265319824,
    0.37574946880340576,
    0.33438611030578613,
    0.30484071373939514,
    0.3528653383255005,
    0.3332553207874298,
    0.3762857913970947,
    0.3736267387866974,
    0.35773810744285583,
    0.38344281911849976,
    0.35727131366729736,
    0.4204443693161011,
    0.32845017313957214,
    0.3574388325214386,
    0.3848985731601715,
    0.39108166098594666,
    0.3492167592048645,
    0.40071654319763184,
    0.3274694085121155,
    0.37988045811653137,
    0.4088287055492401,
    0.29003605246543884,
    0.3876665532588959,
    0.36574849486351013,
    0.3861798644065857,
    0.3588286340236664,
    0.37040355801582336,
    0.39242833852767944,
    0.34815019369125366,
    0.36200660467147827,
    0.3872113525867462,
    0.34340816736221313,
    0.3726976811885834,
    0.3492562174797058,
    0.37882545590400696,
    0.355576753616333,
    0.31923219561576843,
    0.35240766406059265,
    0.39339756965637207,
    0.37878599762916565,
    0.3392673432826996,
    0.325510710477829,
    0.38614529371261597,
    0.36664292216300964,
    0.3611159026622772,
    0.3371686041355133,
    0.3041496276855469,
    0.37643396854400635,
    0.2787049412727356,
    0.40205076336860657,
    0.30342409014701843,
    0.33313530683517456,
    0.34161561727523804,
    0.33894917368888855,
    0.2935105264186859,
    0.37151798605918884,
    0.3068331182003021,
    0.3882071375846863,
    0.352904736995697,
    0.3573114275932312,
    0.317909300327301,
    0.38377031683921814,
    0.35543280839920044,
    0.33960235118865967,
    0.3950904607772827,
    0.30756616592407227,
    0.3668769598007202,
    0.3657935857772827,
    0.3552071452140808,
    0.32597532868385315,
    0.35259559750556946,
    0.3698340654373169,
    0.29036083817481995,
    0.2622622847557068,
    0.3390349745750427,
    0.32330963015556335,
    0.29646798968315125,
    0.30755168199539185,
    0.3318013548851013,
    0.3538886606693268,
    0.19094572961330414,
    0.35222378373146057,
    0.393853098154068,
    0.3999389111995697,
    0.34293124079704285,
    0.38131871819496155,
    0.32709500193595886,
    0.35778167843818665,
    0.3280937969684601,
    0.35081198811531067,
    0.3423665463924408,
    0.3610323369503021,
    0.3541437089443207,
    0.35498055815696716,
    0.3193788230419159,
    0.36554858088493347,
    0.3971758484840393,
    0.30694910883903503,
    0.3113146126270294,
    0.2835089862346649,
    0.36674514412879944,
    0.36569035053253174,
    0.35986244678497314,
    0.3437066972255707,
    0.3271822929382324,
    0.4305495023727417,
    0.36705684661865234,
    0.351578950881958,
    0.3482069969177246,
    0.30494487285614014,
    0.371826708316803,
    0.3560630679130554,
    0.3386782705783844,
    0.31562599539756775,
    0.31239697337150574,
    0.32658252120018005,
    0.3326840102672577,
    0.36335089802742004,
    0.336377888917923,
    0.3788248300552368,
    0.32126444578170776,
    0.4022616744041443,
    0.3394242525100708,
    0.365697979927063,
    0.22631846368312836,
    0.3475077152252197,
    0.3813324570655823,
    0.3073163330554962,
    0.3464837372303009,
    0.3753208518028259,
    0.34976518154144287,
    0.3584497272968292,
    0.40183359384536743,
    0.2809053361415863,
    0.31436482071876526,
    0.3230511546134949,
    0.33917751908302307,
    0.40082675218582153,
    0.303582102060318,
    0.30406975746154785,
    0.37819215655326843,
    0.24782238900661469,
    0.33657383918762207,
    0.30163103342056274,
    0.3968271017074585,
    0.38138481974601746,
    0.3828261196613312,
    0.31140953302383423,
    0.32756397128105164,
    0.36929237842559814,
    0.3523690700531006,
    0.36454376578330994,
    0.29138773679733276,
    0.38949134945869446,
    0.2903588116168976,
    0.3179422914981842,
    0.3804627060890198,
    0.4203292727470398,
    0.3747909665107727,
    0.40142038464546204,
    0.3218330144882202,
    0.37409648299217224,
    0.35487642884254456,
    0.3659482002258301,
    0.35910847783088684,
    0.34718894958496094,
    0.3615806996822357,
    0.36193493008613586,
    0.26660317182540894,
    0.34776121377944946,
    0.3836524486541748,
    0.3335478603839874,
    0.40845736861228943,
    0.386878103017807,
    0.3684508204460144,
    0.34483516216278076,
    0.3428472578525543,
    0.4044553339481354,
    0.23651762306690216,
    0.3285907506942749,
    0.3585250973701477,
    0.39443886280059814,
    0.34224218130111694,
    0.33834242820739746,
    0.4172229468822479,
    0.33948570489883423,
    0.28542038798332214,
    0.34432485699653625,
    0.36606284976005554,
    0.344494491815567,
    0.330089271068573,
    0.35212042927742004,
    0.41723060607910156,
    0.3761100172996521,
    0.3434281349182129,
    0.34783700108528137,
    0.2636813819408417,
    0.3522226810455322,
    0.3701220154762268,
    0.34709373116493225,
    0.424197256565094,
    0.37819722294807434,
    0.2840324938297272,
    0.343855619430542,
    0.3526510000228882,
    0.41776344180107117,
    0.36785754561424255,
    0.32360970973968506,
    0.359567254781723,
    0.3765331208705902,
    0.3488861322402954,
    0.3716199994087219,
    0.43170875310897827,
    0.3718055784702301,
    0.3128138482570648,
    0.3872576057910919,
    0.36301732063293457,
    0.3674639165401459,
    0.3692209720611572,
    0.35844308137893677,
    0.4178149402141571,
    0.3217536211013794,
    0.35847392678260803,
    0.3418620824813843,
    0.35345399379730225,
    0.38471555709838867,
    0.3765423893928528,
    0.4042796790599823,
    0.36059093475341797,
    0.35872191190719604,
    0.3706638216972351,
    0.36719030141830444,
    0.3572857677936554,
    0.22867412865161896,
    0.3669217824935913,
    0.36306604743003845,
    0.3997845947742462,
    0.28828537464141846,
    0.37225794792175293,
    0.29079675674438477,
    0.4166203439235687,
    0.3843076229095459,
    0.3202459216117859,
    0.3842129409313202,
    0.24519836902618408,
    0.3829232156276703,
    0.343527227640152,
    0.41675782203674316,
    0.34130537509918213,
    0.36223456263542175,
    0.36165761947631836,
    0.3622242212295532,
    0.3418583571910858,
    0.3168976604938507,
    0.4017913043498993,
    0.3496919274330139,
    0.3922650218009949,
    0.3766069710254669,
    0.3427550196647644,
    0.35456183552742004,
    0.35970520973205566,
    0.3608987331390381,
    0.3805646598339081,
    0.37614238262176514,
    0.27355581521987915,
    0.34149742126464844,
    0.4134097397327423,
    0.4311326742172241,
    0.3503889739513397,
    0.4246048331260681,
    0.3893892765045166,
    0.3705500662326813,
    0.3216034471988678,
    0.41943982243537903,
    0.3658381700515747,
    0.3985011875629425,
    0.2761121690273285,
    0.355192095041275,
    0.3912721574306488,
    0.3468692898750305,
    0.3616504371166229,
    0.2589300572872162,
    0.36213457584381104,
    0.285226970911026,
    0.33524003624916077,
    0.3739761412143707,
    0.38791152834892273,
    0.37188267707824707,
    0.35737091302871704,
    0.36940646171569824,
    0.37031736969947815,
    0.3238579034805298,
    0.3225940763950348,
    0.33695101737976074,
    0.3868330419063568,
    0.36830946803092957,
    0.3852156698703766,
    0.3608481287956238,
    0.3469513952732086,
    0.36988648772239685,
    0.3201403319835663,
    0.38683047890663147,
    0.41322049498558044,
    0.39701488614082336,
    0.3979533016681671,
    0.33824893832206726,
    0.38166365027427673,
    0.341914564371109,
    0.4194221794605255,
    0.3386935293674469,
    0.2639040946960449,
    0.39340490102767944,
    0.33104386925697327,
    0.2966761291027069,
    0.36172446608543396,
    0.34628888964653015,
    0.4021092653274536,
    0.3652580976486206,
    0.3309416174888611,
    0.3816753923892975,
    0.3531379997730255,
    0.30548346042633057,
    0.38592562079429626,
    0.3725872039794922,
    0.37782028317451477,
    0.28249964118003845,
    0.2719138562679291,
    0.28179171681404114,
    0.31319063901901245,
    0.35095229744911194,
    0.3363344967365265,
    0.37676823139190674,
    0.35256320238113403,
    0.33472681045532227,
    0.36654624342918396,
    0.2568352222442627,
    0.39984485507011414,
    0.4054488241672516,
    0.29332271218299866,
    0.30867859721183777,
    0.3423488736152649,
    0.41362661123275757,
    0.3858064115047455,
    0.377456933259964,
    0.2476661652326584,
    0.36202362179756165,
    0.3925277888774872,
    0.33660903573036194,
    0.3775574862957001,
    0.38460689783096313,
    0.3453623056411743,
    0.39909598231315613,
    0.39136382937431335,
    0.3595874607563019,
    0.27729183435440063,
    0.34235939383506775,
    0.3469184935092926,
    0.3244529962539673,
    0.403211385011673,
    0.39929497241973877,
    0.30420246720314026,
    0.41420978307724,
    0.3736482560634613,
    0.3388146460056305,
    0.3447209596633911,
    0.4108760952949524,
    0.37686774134635925,
    0.3440457880496979,
    0.3850374221801758,
    0.32871973514556885,
    0.31333115696907043,
    0.37496066093444824,
    0.3604498505592346,
    0.38138893246650696,
    0.39289048314094543,
    0.2687073349952698,
    0.3692830801010132,
    0.3686264157295227,
    0.32680898904800415,
    0.3621775805950165,
    0.34030815958976746,
    0.3572171926498413,
    0.3674827814102173,
    0.3473057150840759,
    0.373850017786026,
    0.37015679478645325,
    0.31134238839149475,
    0.3572932183742523,
    0.40568700432777405,
    0.37518617510795593,
    0.3626374900341034,
    0.3988528847694397,
    0.23572614789009094,
    0.3778402507305145,
    0.3477226197719574,
    0.3459116518497467,
    0.2491876184940338,
    0.37839066982269287,
    0.3023379147052765,
    0.3670632243156433,
    0.39290139079093933,
    0.40196704864501953,
    0.35195380449295044,
    0.3788066804409027,
    0.39408183097839355,
    0.3325009047985077,
    0.32240545749664307,
    0.3648320138454437,
    0.3765576183795929,
    0.3599053919315338,
    0.39702072739601135,
    0.25328272581100464,
    0.34966057538986206,
    0.3793489933013916,
    0.3436233103275299,
    0.2828748822212219,
    0.39015448093414307,
    0.3578331768512726,
    0.43078139424324036,
    0.37105074524879456,
    0.4038214683532715,
    0.3193683624267578,
    0.3600585162639618,
    0.31801581382751465,
    0.3655424118041992,
    0.2480514496564865,
    0.3845924437046051,
    0.3122482895851135,
    0.36494091153144836,
    0.385214239358902,
    0.29152989387512207,
    0.42624136805534363,
    0.35032182931900024,
    0.365515798330307,
    0.36406517028808594,
    0.34875303506851196,
    0.3886537551879883,
    0.34224045276641846,
    0.2473798245191574,
    0.3036653399467468,
    0.34275010228157043,
    0.3315654397010803,
    0.37736114859580994,
    0.30643707513809204,
    0.3547743558883667,
    0.3770333528518677,
    0.3692113161087036,
    0.38097572326660156,
    0.3213394582271576,
    0.34977415204048157,
    0.3398328125476837,
    0.37380728125572205,
    0.3467933237552643,
    0.3969036042690277,
    0.3629121482372284,
    0.343593955039978,
    0.2722693383693695,
    0.24855665862560272,
    0.3807942569255829,
    0.34422940015792847,
    0.3601890802383423,
    0.32763800024986267,
    0.35385653376579285,
    0.30491313338279724,
    0.3951385021209717,
    0.349388062953949,
    0.3366686701774597,
    0.43473637104034424,
    0.36032217741012573,
    0.3265378475189209,
    0.394806832075119,
    0.3474755883216858,
    0.37833163142204285,
    0.4098728895187378,
    0.3896855115890503,
    0.35210931301116943,
    0.33376720547676086,
    0.3451356589794159,
    0.36741477251052856,
    0.32095837593078613,
    0.34055861830711365,
    0.36585280299186707,
    0.3301628530025482,
    0.38801053166389465,
    0.3816947638988495,
    0.3733251988887787,
    0.32858210802078247,
    0.38408079743385315,
    0.32477912306785583,
    0.3525058925151825,
    0.33652549982070923,
    0.2998828887939453,
    0.39960500597953796,
    0.3863679766654968,
    0.3032236099243164,
    0.333222359418869,
    0.3677873909473419,
    0.3282623291015625,
    0.38967880606651306,
    0.3806477189064026,
    0.40789440274238586,
    0.36789670586586,
    0.37452128529548645,
    0.3462637662887573,
    0.3678366243839264,
    0.3960138261318207,
    0.4004361033439636,
    0.3608454465866089,
    0.3626050055027008,
    0.3867703080177307,
    0.39843809604644775,
    0.3575754165649414,
    0.3163907527923584,
    0.3245692253112793,
    0.3911975622177124,
    0.3147925138473511,
    0.37232357263565063,
    0.37636062502861023,
    0.3403506278991699,
    0.3221811056137085,
    0.37138378620147705,
    0.2108885645866394,
    0.3314230144023895,
    0.4053439795970917,
    0.3823389708995819,
    0.3648681342601776,
    0.3486867845058441,
    0.3359432518482208,
    0.413096159696579,
    0.3392792046070099,
    0.21625389158725739,
    0.3870749771595001,
    0.29180800914764404,
    0.43132492899894714,
    0.3709714710712433,
    0.3718293011188507,
    0.40936920046806335,
    0.38657915592193604,
    0.3626426160335541,
    0.30205976963043213,
    0.4144120514392853,
    0.3131803572177887,
    0.32880252599716187,
    0.3825010657310486,
    0.36124730110168457,
    0.3596174716949463,
    0.3594837784767151,
    0.36279961466789246,
    0.36318081617355347,
    0.28163811564445496,
    0.3484867811203003,
    0.36661943793296814,
    0.3902110755443573,
    0.3658716380596161,
    0.39193233847618103,
    0.36603742837905884,
    0.40520909428596497,
    0.276427686214447,
    0.33541885018348694,
    0.36027130484580994,
    0.4185349643230438,
    0.3820573091506958,
    0.3784213662147522,
    0.3405165374279022,
    0.35576531291007996,
    0.241038516163826,
    0.3890855312347412,
    0.35583898425102234,
    0.35711103677749634,
    0.29990896582603455,
    0.32458817958831787,
    0.3885529637336731,
    0.2796315550804138,
    0.3578331470489502,
    0.33873364329338074,
    0.39703741669654846,
    0.2816232740879059,
    0.306824266910553,
    0.3661191761493683,
    0.4150577783584595,
    0.3122735023498535,
    0.26725926995277405,
    0.35497838258743286,
    0.36721932888031006,
    0.38033267855644226,
    0.3486631512641907,
    0.32763972878456116,
    0.35858970880508423,
    0.36648544669151306,
    0.30407580733299255,
    0.3965793550014496,
    0.34369584918022156,
    0.3237939476966858,
    0.32011091709136963,
    0.3748597204685211,
    0.35479438304901123,
    0.3407267928123474,
    0.38334861397743225,
    0.39150574803352356,
    0.3565013110637665,
    0.35434311628341675,
    0.35244646668434143,
    0.2671172022819519,
    0.38896316289901733,
    0.34595543146133423,
    0.3478967249393463,
    0.3535454571247101,
    0.37622806429862976,
    0.3517046272754669,
    0.37123507261276245,
    0.3496284484863281,
    0.38438937067985535,
    0.277392715215683,
    0.38876184821128845,
    0.36793121695518494,
    0.3988381326198578,
    0.3128312826156616,
    0.37187716364860535,
    0.28857308626174927,
    0.36997461318969727,
    0.4177275598049164,
    0.3591717779636383,
    0.3524859547615051,
    0.3481528162956238,
    0.37921375036239624,
    0.3398463726043701,
    0.3029360771179199,
    0.41146424412727356,
    0.3443134129047394,
    0.288813978433609,
    0.2919928729534149,
    0.39395222067832947,
    0.36298567056655884,
    0.36322668194770813,
    0.3827340006828308,
    0.34036538004875183,
    0.3330962359905243,
    0.3691638708114624,
    0.34485265612602234,
    0.37414151430130005,
    0.35790926218032837,
    0.4067487418651581,
    0.3018515408039093,
    0.398377388715744,
    0.35830867290496826,
    0.351399689912796,
    0.3748588562011719,
    0.38347360491752625,
    0.36312738060951233,
    0.33568453788757324,
    0.37240639328956604,
    0.3293885886669159,
    0.3720894455909729,
    0.35426396131515503,
    0.2217692732810974,
    0.3653086721897125,
    0.4005305767059326,
    0.3655632436275482,
    0.3960340917110443,
    0.42960432171821594,
    0.363741934299469,
    0.35066765546798706,
    0.29254457354545593,
    0.330147385597229,
    0.2840471565723419,
    0.34693461656570435,
    0.35231226682662964,
    0.40597912669181824,
    0.32964369654655457,
    0.35878631472587585,
    0.31541526317596436,
    0.4002622365951538,
    0.3101521134376526,
    0.33660027384757996,
    0.37010255455970764,
    0.37570738792419434,
    0.36814936995506287,
    0.2615716755390167,
    0.38087379932403564,
    0.3765801787376404,
    0.35919997096061707,
    0.38926658034324646,
    0.38374587893486023,
    0.3557176887989044,
    0.3120756149291992,
    0.3842006325721741,
    0.30621519684791565,
    0.3105296492576599,
    0.37305858731269836,
    0.38329291343688965,
    0.4401426613330841,
    0.38454437255859375,
    0.3833199739456177,
    0.4353598356246948,
    0.38000762462615967,
    0.35480815172195435,
    0.3640408515930176,
    0.3542054295539856,
    0.3471485674381256,
    0.3808990716934204,
    0.3658718764781952,
    0.3631846606731415,
    0.3767010271549225,
    0.36971884965896606,
    0.37098318338394165,
    0.4041408896446228,
    0.3061317205429077,
    0.3289034366607666,
    0.3937748372554779,
    0.377103328704834,
    0.36381807923316956,
    0.3834662139415741,
    0.32518506050109863,
    0.3255954384803772,
    0.2859227955341339,
    0.34223857522010803,
    0.3816463351249695,
    0.3615821897983551,
    0.39718666672706604,
    0.3632110357284546,
    0.31876370310783386,
    0.34801554679870605,
    0.42125204205513,
    0.3064625859260559,
    0.3372349143028259,
    0.36580967903137207,
    0.3806038200855255,
    0.3553527891635895,
    0.3603743612766266,
    0.2002444863319397,
    0.3156174123287201,
    0.37475112080574036,
    0.3554675281047821,
    0.39167970418930054,
    0.37444058060646057,
    0.38434508442878723,
    0.3280031085014343,
    0.39516323804855347,
    0.36845749616622925,
    0.36022257804870605,
    0.34143730998039246,
    0.37795355916023254,
    0.3928350508213043,
    0.25152432918548584,
    0.3915776014328003,
    0.27135276794433594,
    0.3119986355304718,
    0.39515164494514465,
    0.3720846474170685,
    0.3710519075393677,
    0.41796472668647766,
    0.3706952929496765,
    0.371724009513855,
    0.41245415806770325,
    0.3625936508178711,
    0.3238680958747864,
    0.3442499041557312,
    0.40768375992774963,
    0.3668031692504883,
    0.38216766715049744,
    0.3466930389404297,
    0.335138738155365,
    0.3813743591308594,
    0.35583314299583435,
    0.3961973786354065,
    0.3869261145591736,
    0.3793293535709381,
    0.36868003010749817,
    0.37586021423339844,
    0.40778160095214844,
    0.3860711455345154,
    0.31906193494796753,
    0.40269696712493896,
    0.3191090524196625,
    0.3718090355396271,
    0.33845585584640503,
    0.38411372900009155,
    0.335394024848938,
    0.39003852009773254,
    0.329984188079834,
    0.3851223886013031,
    0.39029937982559204,
    0.37712395191192627,
    0.4153457581996918,
    0.36033910512924194,
    0.40731221437454224,
    0.4153919816017151,
    0.3556572496891022,
    0.3220280408859253,
    0.35033300518989563,
    0.3117598295211792,
    0.3334610164165497,
    0.4053424298763275,
    0.38458457589149475,
    0.39278581738471985,
    0.3699568808078766,
    0.3812445104122162,
    0.3705700635910034,
    0.42569175362586975,
    0.37708768248558044,
    0.30461058020591736,
    0.3451838493347168,
    0.30758100748062134,
    0.37138280272483826,
    0.40019798278808594,
    0.4105157256126404,
    0.4108906686306,
    0.31208688020706177,
    0.3642478883266449,
    0.35417935252189636,
    0.31882816553115845,
    0.309630423784256,
    0.39186668395996094,
    0.38517457246780396,
    0.3473474681377411,
    0.386371910572052,
    0.3688911199569702,
    0.3762795627117157,
    0.3886592984199524,
    0.3498128056526184,
    0.41139084100723267,
    0.389607697725296,
    0.2733169496059418,
    0.3778482973575592,
    0.3935539126396179,
    0.2948668599128723,
    0.3433864116668701,
    0.3339780867099762,
    0.36842864751815796,
    0.36367174983024597,
    0.35906511545181274,
    0.3505154848098755,
    0.3719358444213867,
    0.3863518536090851,
    0.3645819425582886,
    0.41877415776252747,
    0.3389465808868408,
    0.3822726309299469,
    0.361567884683609,
    0.24084718525409698,
    0.3917287588119507,
    0.34740182757377625,
    0.4009576141834259,
    0.3701404631137848,
    0.3913555145263672,
    0.31593117117881775,
    0.34744855761528015,
    0.3824130892753601,
    0.35858845710754395,
    0.38529613614082336,
    0.3333890438079834,
    0.3689807951450348,
    0.37452420592308044,
    0.30672338604927063,
    0.3496212065219879,
    0.327542245388031,
    0.3242628276348114,
    0.2978057563304901,
    0.33793318271636963,
    0.32747364044189453,
    0.34391239285469055,
    0.32107287645339966,
    0.38050708174705505,
    0.39204928278923035,
    0.3869132399559021,
    0.278955340385437,
    0.3449701964855194,
    0.36994388699531555,
    0.3541245758533478,
    0.3757013976573944,
    0.3866928815841675,
    0.3221063017845154,
    0.3464895486831665,
    0.3137444853782654,
    0.3466968238353729,
    0.3750305473804474,
    0.38235077261924744,
    0.3597119450569153,
    0.3557746112346649,
    0.34059950709342957,
    0.3124157786369324,
    0.3458826243877411,
    0.37228360772132874,
    0.3820875287055969,
    0.3781659007072449,
    0.3624301850795746,
    0.3544817566871643,
    0.3651806712150574,
    0.3408607542514801,
    0.3354063630104065,
    0.37719133496284485,
    0.3472154140472412,
    0.3709833025932312,
    0.35964950919151306,
    0.39507201313972473,
    0.33644574880599976,
    0.2752823829650879,
    0.34926480054855347,
    0.29554569721221924,
    0.40722793340682983,
    0.39114466309547424,
    0.2923024594783783,
    0.3727118670940399,
    0.37466883659362793,
    0.39582228660583496,
    0.3712143301963806,
    0.34696531295776367,
    0.37847551703453064,
    0.32567059993743896,
    0.38030770421028137,
    0.3368447422981262,
    0.41794389486312866,
    0.3683469593524933,
    0.3736175298690796,
    0.2690654993057251,
    0.35962411761283875,
    0.310375839471817,
    0.38986703753471375,
    0.40527766942977905,
    0.3725772500038147,
    0.38334032893180847,
    0.34095528721809387,
    0.4119763970375061,
    0.33306795358657837,
    0.3857240378856659,
    0.32227563858032227,
    0.3325982391834259,
    0.3513910472393036,
    0.4158274829387665,
    0.3737494647502899,
    0.370149165391922,
    0.37562695145606995,
    0.3381892740726471,
    0.38889259099960327,
    0.35223105549812317,
    0.3407471776008606,
    0.36249303817749023,
    0.2601126730442047,
    0.3751218318939209,
    0.4011840522289276,
    0.3352290391921997,
    0.359083890914917,
    0.35744428634643555,
    0.33933019638061523,
    0.40567320585250854,
    0.3147931396961212,
    0.35373324155807495,
    0.33904775977134705,
    0.37426644563674927,
    0.3706668019294739,
    0.36612173914909363,
    0.36967554688453674,
    0.37146925926208496,
    0.3916062116622925,
    0.40641096234321594,
    0.3517279326915741,
    0.37256163358688354,
    0.3851654529571533,
    0.3089997470378876,
    0.3709274232387543,
    0.31110402941703796,
    0.3239777386188507,
    0.40404507517814636,
    0.36129438877105713,
    0.33867135643959045,
    0.3669784665107727,
    0.3441024720668793,
    0.3488682806491852,
    0.3723706305027008,
    0.37580451369285583,
    0.38912853598594666,
    0.36574339866638184,
    0.40726470947265625,
    0.3562361001968384,
    0.36233431100845337,
    0.33039772510528564,
    0.3004273474216461,
    0.36314648389816284,
    0.36130183935165405,
    0.3479067385196686,
    0.3877280652523041,
    0.25364449620246887,
    0.2903842628002167,
    0.3753451704978943,
    0.3578296899795532,
    0.30861836671829224,
    0.3368346691131592,
    0.3461098074913025,
    0.3676993250846863,
    0.36208662390708923,
    0.38268721103668213,
    0.35206902027130127,
    0.299666166305542,
    0.28665757179260254,
    0.35925671458244324,
    0.2554965913295746,
    0.3418765068054199,
    0.3387824594974518,
    0.3595579266548157,
    0.4126201272010803,
    0.42110902070999146,
    0.36845842003822327,
    0.3486020267009735,
    0.33876317739486694,
    0.35389676690101624,
    0.3563019633293152,
    0.3730565309524536,
    0.32145318388938904,
    0.3780120015144348,
    0.3856462240219116,
    0.28635841608047485,
    0.3788643181324005,
    0.34156334400177,
    0.33107876777648926,
    0.39258474111557007,
    0.356702983379364,
    0.3319678008556366,
    0.3912685513496399,
    0.3536183536052704,
    0.3744584321975708,
    0.3664746582508087,
    0.37247076630592346,
    0.3626217842102051,
    0.38770338892936707,
    0.3693922162055969,
    0.3414826989173889,
    0.41104626655578613,
    0.3787672519683838,
    0.36912864446640015,
    0.3776392936706543,
    0.37868326902389526,
    0.40087366104125977,
    0.2611502707004547,
    0.3361698389053345,
    0.39751094579696655,
    0.36477386951446533,
    0.3383054733276367,
    0.35413500666618347,
    0.3082667887210846,
    0.3752610385417938,
    0.3453456461429596,
    0.3834175169467926,
    0.373261421918869,
    0.3736584186553955,
    0.3817712962627411,
    0.3803514838218689,
    0.38227570056915283,
    0.31627267599105835,
    0.35417550802230835,
    0.36856162548065186,
    0.36697643995285034,
    0.38091233372688293,
    0.30863624811172485,
    0.33318576216697693,
    0.3252190351486206,
    0.3621188700199127,
    0.23735959827899933,
    0.38299092650413513,
    0.3811384439468384,
    0.3766773045063019,
    0.3890994191169739,
    0.2993651330471039,
    0.3910054564476013,
    0.3622354567050934,
    0.3553943932056427,
    0.3099169433116913,
    0.24934373795986176,
    0.39533141255378723,
    0.3922955095767975,
    0.3276522755622864,
    0.27677252888679504,
    0.33615201711654663,
    0.36531704664230347,
    0.3686864972114563,
    0.3958393931388855,
    0.2904769778251648,
    0.3665272891521454,
    0.3907969295978546,
    0.3394644856452942,
    0.3159274160861969,
    0.36687108874320984,
    0.39811620116233826,
    0.37891918420791626,
    0.35435929894447327,
    0.34678345918655396,
    0.30568620562553406,
    0.3657899796962738,
    0.3619941771030426,
    0.33127561211586,
    0.3495791256427765,
    0.3731142580509186,
    0.36232706904411316,
    0.37229123711586,
    0.35465168952941895,
    0.3328290581703186,
    0.3461919128894806,
    0.35540154576301575,
    0.3803428113460541,
    0.33057940006256104,
    0.29746654629707336,
    0.3780410885810852,
    0.33021965622901917,
    0.36865144968032837,
    0.40298399329185486,
    0.39154502749443054,
    0.35767045617103577,
    0.34918004274368286,
    0.2819487452507019,
    0.40717387199401855,
    0.3696342408657074,
    0.36715131998062134,
    0.3906826674938202,
    0.3878715932369232,
    0.43197086453437805,
    0.3477827310562134,
    0.3715571463108063,
    0.37707242369651794,
    0.32731929421424866,
    0.39212098717689514,
    0.28762808442115784,
    0.3853512704372406,
    0.3157517910003662,
    0.370464950799942,
    0.36563652753829956,
    0.33573031425476074,
    0.3855401873588562,
    0.3397785425186157,
    0.3601904809474945,
    0.3738876283168793,
    0.40352123975753784,
    0.34872540831565857,
    0.3732006251811981,
    0.4177595376968384,
    0.3599075973033905,
    0.4066370129585266,
    0.4063451886177063,
    0.3505171239376068,
    0.4118981957435608,
    0.26407086849212646,
    0.3388108015060425,
    0.2863043546676636,
    0.3806283473968506,
    0.38677942752838135,
    0.37219998240470886,
    0.3601635694503784,
    0.3284491300582886,
    0.38549575209617615,
    0.3417454659938812,
    0.2604079842567444,
    0.3537585437297821,
    0.38958582282066345,
    0.35421979427337646,
    0.32228222489356995,
    0.38491493463516235,
    0.36561501026153564,
    0.374428391456604,
    0.3550128638744354,
    0.35831788182258606,
    0.34396645426750183,
    0.36904987692832947,
    0.33347824215888977,
    0.3165413737297058,
    0.3417397737503052,
    0.3791210949420929,
    0.29844552278518677,
    0.36974406242370605,
    0.37439224123954773,
    0.31656351685523987,
    0.366547554731369,
    0.3518643379211426,
    0.30668848752975464,
    0.3635489046573639,
    0.429271936416626,
    0.3395235538482666,
    0.4044833183288574,
    0.3466867208480835,
    0.2736697196960449,
    0.35415709018707275,
    0.40070706605911255,
    0.36200758814811707,
    0.3920389413833618,
    0.2736738324165344,
    0.3600386381149292,
    0.3190026879310608,
    0.42060327529907227,
    0.38600894808769226,
    0.4250473976135254,
    0.3626435399055481,
    0.4077140688896179,
    0.4167271852493286,
    0.38760823011398315,
    0.4179075062274933,
    0.4414353370666504,
    0.3699509799480438,
    0.35816195607185364,
    0.35996824502944946,
    0.3756025433540344,
    0.3551621735095978,
    0.37580204010009766,
    0.2942955791950226,
    0.31086528301239014,
    0.3762683570384979,
    0.37912946939468384,
    0.40761229395866394,
    0.3691858649253845,
    0.39203527569770813,
    0.3640737533569336,
    0.37453487515449524,
    0.3226611316204071,
    0.30675479769706726,
    0.3575458526611328,
    0.4149051308631897,
    0.38974419236183167,
    0.3703650236129761,
    0.38756322860717773,
    0.3219107985496521,
    0.36826321482658386,
    0.32381218671798706,
    0.26983731985092163,
    0.3658030033111572,
    0.2984062135219574,
    0.37015384435653687,
    0.29462453722953796,
    0.3219948410987854,
    0.3865734040737152,
    0.3840334713459015,
    0.32060104608535767,
    0.317315012216568,
    0.37147054076194763,
    0.24922508001327515,
    0.3159599304199219,
    0.3376642167568207,
    0.3711335062980652,
    0.2599795162677765,
    0.366600900888443,
    0.37326428294181824,
    0.3515675663948059,
    0.3669677972793579,
    0.24469183385372162,
    0.3204038739204407,
    0.36728882789611816,
    0.33293086290359497,
    0.37058189511299133,
    0.36896777153015137,
    0.264739453792572,
    0.3664185106754303,
    0.3558465540409088,
    0.32921066880226135,
    0.32652562856674194,
    0.35862141847610474,
    0.27313944697380066,
    0.37148165702819824,
    0.34486299753189087,
    0.3715362846851349,
    0.40165892243385315,
    0.3136819899082184,
    0.3591766953468323,
    0.3574486970901489,
    0.3220213055610657,
    0.33424174785614014,
    0.30973413586616516,
    0.3148235082626343,
    0.3874092400074005,
    0.4524131715297699,
    0.38333114981651306,
    0.4070698320865631,
    0.3338988125324249,
    0.364021897315979,
    0.3885281980037689,
    0.3699892461299896,
    0.34254199266433716,
    0.33441248536109924,
    0.31868433952331543,
    0.336892694234848,
    0.33629700541496277,
    0.3491330146789551,
    0.42801588773727417,
    0.3437596261501312,
    0.3181888461112976,
    0.36085695028305054,
    0.3645223379135132,
    0.325056791305542,
    0.3749980628490448,
    0.40243497490882874,
    0.26404592394828796,
    0.3743599057197571,
    0.3627319633960724,
    0.3661312758922577,
    0.38696128129959106,
    0.3652314245700836,
    0.3980846405029297,
    0.3457430899143219,
    0.3932179808616638,
    0.29980114102363586,
    0.3831780254840851,
    0.3097441494464874,
    0.3710270822048187,
    0.37166255712509155,
    0.39183691143989563,
    0.36732664704322815,
    0.2600247263908386,
    0.3265570402145386,
    0.36114293336868286,
    0.35855990648269653,
    0.2919517457485199,
    0.37320372462272644,
    0.3979416489601135,
    0.4163949489593506,
    0.38789257407188416,
    0.3875432014465332,
    0.2654211223125458,
    0.33423328399658203,
    0.4038413166999817,
    0.39027947187423706,
    0.399586945772171,
    0.3419135808944702,
    0.37293896079063416,
    0.39676177501678467,
    0.3791525959968567,
    0.39489150047302246,
    0.37385401129722595,
    0.38920632004737854,
    0.3814260959625244,
    0.3390292823314667,
    0.3701280653476715,
    0.37295714020729065,
    0.4029324948787689,
    0.32302621006965637,
    0.37553828954696655,
    0.34250688552856445,
    0.4013119041919708,
    0.3066280782222748,
    0.3700595498085022,
    0.36120322346687317,
    0.36264556646347046,
    0.3199895918369293,
    0.39810052514076233,
    0.3549443781375885,
    0.3726234436035156,
    0.41815873980522156,
    0.39654019474983215,
    0.4101693630218506,
    0.3556177318096161,
    0.3696517050266266,
    0.3768071234226227,
    0.2726795971393585,
    0.3747830092906952,
    0.39164265990257263,
    0.3300431966781616,
    0.3741864264011383,
    0.31135380268096924,
    0.3823662996292114,
    0.31101253628730774,
    0.3886335492134094,
    0.39650893211364746,
    0.3803422749042511,
    0.3430519998073578,
    0.27720528841018677,
    0.3372175097465515,
    0.36166903376579285,
    0.39076781272888184,
    0.3705897331237793,
    0.3628442883491516,
    0.3814777135848999,
    0.332614004611969,
    0.38945773243904114,
    0.3262344300746918,
    0.3472018837928772,
    0.41083887219429016,
    0.3982311487197876,
    0.39384621381759644,
    0.36942967772483826,
    0.32181376218795776,
    0.31561028957366943,
    0.34615686535835266,
    0.30151671171188354,
    0.31293559074401855,
    0.3630025088787079,
    0.3695152699947357,
    0.3642803132534027,
    0.3948286175727844,
    0.29055842757225037,
    0.3102213740348816,
    0.3484777808189392,
    0.3099285960197449,
    0.34656044840812683,
    0.30618029832839966,
    0.41932910680770874,
    0.33425456285476685,
    0.38933348655700684,
    0.3677583336830139,
    0.36669987440109253,
    0.4106232523918152,
    0.38978561758995056,
    0.3573712706565857,
    0.35274261236190796,
    0.3259306848049164,
    0.33354049921035767,
    0.3136499226093292,
    0.29254448413848877,
    0.3568139672279358,
    0.39141297340393066,
    0.3735139071941376,
    0.3325335383415222,
    0.3882615864276886,
    0.3982176184654236,
    0.3326103687286377,
    0.36999624967575073,
    0.37914472818374634,
    0.31862226128578186,
    0.36816737055778503,
    0.26499107480049133,
    0.3846946060657501,
    0.3967115581035614,
    0.32378584146499634,
    0.34285470843315125,
    0.35461947321891785,
    0.32659849524497986,
    0.3758734464645386,
    0.3711167275905609,
    0.30508285760879517,
    0.36735180020332336,
    0.3437419533729553,
    0.3678019642829895,
    0.3266901969909668,
    0.35204410552978516,
    0.36201590299606323,
    0.3348909616470337,
    0.41741156578063965,
    0.2853093445301056,
    0.3120579719543457,
    0.3692600429058075,
    0.31683340668678284,
    0.3895494043827057,
    0.3697393536567688,
    0.4213409423828125,
    0.3581620752811432,
    0.36458954215049744,
    0.3731161057949066,
    0.2933759093284607,
    0.3617568016052246,
    0.33749642968177795,
    0.377676784992218,
    0.3612835705280304,
    0.43586307764053345,
    0.35050418972969055,
    0.36485934257507324,
    0.366499662399292,
    0.2794400751590729,
    0.39983218908309937,
    0.39046451449394226,
    0.38541293144226074,
    0.3453011214733124,
    0.3958398401737213,
    0.2736188769340515,
    0.3505549430847168,
    0.3431118130683899,
    0.35707536339759827,
    0.36750808358192444,
    0.383608341217041,
    0.4021214544773102,
    0.41948580741882324,
    0.39679989218711853,
    0.33130910992622375,
    0.3721736669540405,
    0.4184831976890564,
    0.37744206190109253,
    0.4183618724346161,
    0.3720513880252838,
    0.33918511867523193,
    0.3044400215148926,
    0.3457750678062439,
    0.4437921941280365,
    0.32848691940307617,
    0.37261492013931274,
    0.3593398332595825,
    0.28649160265922546,
    0.38295504450798035,
    0.3704262673854828,
    0.34422340989112854,
    0.331957072019577,
    0.3651762008666992,
    0.3931393623352051,
    0.3513542115688324,
    0.3071792423725128,
    0.3814259171485901,
    0.22678202390670776,
    0.3704729974269867,
    0.2654486894607544,
    0.3502263128757477,
    0.4050370454788208,
    0.3683660626411438,
    0.34607458114624023,
    0.3625061810016632,
    0.40057289600372314,
    0.3847118616104126,
    0.2346721887588501,
    0.22513747215270996,
    0.3634697198867798,
    0.3604971170425415,
    0.3661922812461853,
    0.383027046918869,
    0.3520233929157257,
    0.3265463709831238,
    0.3487461507320404,
    0.3658789098262787,
    0.3095166087150574,
    0.378897100687027,
    0.3328549563884735,
    0.408564954996109,
    0.35097548365592957,
    0.3438890278339386,
    0.34813424944877625,
    0.3341480791568756,
    0.3710530400276184,
    0.3674132525920868,
    0.3194333016872406,
    0.3924545645713806,
    0.4185541570186615,
    0.3574541211128235,
    0.2800920009613037,
    0.3615049719810486,
    0.37408944964408875,
    0.3832184374332428,
    0.3812310993671417,
    0.3843267261981964,
    0.3772760331630707,
    0.3618888556957245,
    0.3855840563774109,
    0.36984556913375854,
    0.34090477228164673,
    0.3474789559841156,
    0.3614271283149719,
    0.4134189188480377,
    0.35983923077583313,
    0.39245152473449707,
    0.32230067253112793,
    0.34113964438438416,
    0.34324729442596436,
    0.3441027104854584,
    0.41471433639526367,
    0.30286240577697754,
    0.40605008602142334,
    0.2757299244403839,
    0.3575999140739441,
    0.2826596200466156,
    0.38326412439346313,
    0.3594781458377838,
    0.3410845398902893,
    0.4099089503288269,
    0.37275663018226624,
    0.3627758026123047,
    0.350600928068161,
    0.33228322863578796,
    0.3617447018623352,
    0.3492431044578552,
    0.33738771080970764,
    0.3704732656478882,
    0.3715610206127167,
    0.279198557138443,
    0.37418052554130554,
    0.341451495885849,
    0.3576379120349884,
    0.3402565121650696,
    0.360787034034729,
    0.3796320855617523,
    0.3330538868904114,
    0.391853392124176,
    0.33783039450645447,
    0.3736192286014557,
    0.3886685073375702,
    0.29749852418899536,
    0.34732958674430847,
    0.31743884086608887,
    0.3737174868583679,
    0.4266382157802582,
    0.34113699197769165,
    0.3869040906429291,
    0.38741016387939453,
    0.26572299003601074,
    0.3516576886177063,
    0.30354270339012146,
    0.35354962944984436,
    0.32750803232192993,
    0.2734984755516052,
    0.3994326591491699,
    0.3115842342376709,
    0.3313819468021393,
    0.3577013909816742,
    0.3511766791343689,
    0.3227320611476898,
    0.317852646112442,
    0.3348725438117981,
    0.33277270197868347,
    0.3388725519180298,
    0.3671792447566986,
    0.30679386854171753,
    0.36069855093955994,
    0.3969027101993561,
    0.3605952560901642,
    0.4044029414653778,
    0.4401593804359436,
    0.35500505566596985,
    0.3975401222705841,
    0.31770408153533936,
    0.37115365266799927,
    0.3043729066848755,
    0.27772024273872375,
    0.3942112624645233,
    0.34823256731033325,
    0.37914523482322693,
    0.38588371872901917,
    0.36372435092926025,
    0.340133398771286,
    0.31303247809410095,
    0.37762880325317383,
    0.3767550587654114,
    0.3798908293247223,
    0.24323642253875732,
    0.2929016351699829,
    0.3140825629234314,
    0.354607492685318,
    0.31961897015571594,
    0.33062994480133057,
    0.3858419954776764,
    0.4139469861984253,
    0.39861324429512024,
    0.267129510641098,
    0.37276098132133484,
    0.4235357940196991,
    0.28911998867988586,
    0.32796627283096313,
    0.3697243332862854,
    0.3948087990283966,
    0.40010571479797363,
    0.3363654613494873,
    0.3398526906967163,
    0.4178301692008972,
    0.3657832443714142,
    0.42225977778434753,
    0.3933967053890228,
    0.3408239483833313,
    0.3646768629550934,
    0.335222065448761,
    0.35217973589897156,
    0.3862939774990082,
    0.3872873783111572,
    0.34352701902389526,
    0.37802043557167053,
    0.2932226359844208,
    0.3969738781452179,
    0.332271009683609,
    0.27507343888282776,
    0.23770731687545776,
    0.41857948899269104,
    0.3473189175128937,
    0.39239737391471863,
    0.3441691994667053,
    0.3302019238471985,
    0.3953200876712799,
    0.317278116941452,
    0.357196182012558,
    0.38119617104530334,
    0.3638012409210205,
    0.4140390455722809,
    0.3614816665649414,
    0.31022417545318604,
    0.3906302750110626,
    0.36857765913009644,
    0.3828415870666504,
    0.33797675371170044,
    0.3814018666744232,
    0.40837928652763367,
    0.30778586864471436,
    0.4441669285297394,
    0.33928704261779785,
    0.3714450001716614,
    0.401641845703125,
    0.4113200604915619,
    0.3794180154800415,
    0.38526371121406555,
    0.2731943130493164,
    0.3799120783805847,
    0.2704319357872009,
    0.26575273275375366,
    0.3827887177467346,
    0.37639278173446655,
    0.38597339391708374,
    0.36533263325691223,
    0.3557405471801758,
    0.3347190320491791,
    0.33922091126441956,
    0.39261847734451294,
    0.36749589443206787,
    0.32737502455711365,
    0.38663214445114136,
    0.3521985709667206,
    0.39285221695899963,
    0.3648845851421356,
    0.39727237820625305,
    0.37422671914100647,
    0.39669737219810486,
    0.38383668661117554,
    0.35689058899879456,
    0.3743366003036499,
    0.29295477271080017,
    0.3749297261238098,
    0.3206273019313812,
    0.37385210394859314,
    0.262681782245636,
    0.37040650844573975,
    0.27837520837783813,
    0.36272484064102173,
    0.38904300332069397,
    0.3434261977672577,
    0.39925655722618103,
    0.3586072325706482,
    0.3664936125278473,
    0.43513357639312744,
    0.35681673884391785,
    0.35055020451545715,
    0.3791753947734833,
    0.3855479657649994,
    0.3550472557544708,
    0.3603803515434265,
    0.3305249810218811,
    0.37518662214279175,
    0.3026590049266815,
    0.3871026635169983,
    0.32078590989112854,
    0.34739595651626587,
    0.3548945188522339,
    0.3734794557094574,
    0.3395189940929413,
    0.34541788697242737,
    0.33730512857437134,
    0.25749269127845764,
    0.38010773062705994,
    0.303392618894577,
    0.375821590423584,
    0.3834306001663208,
    0.3284452557563782,
    0.3448951244354248,
    0.41224730014801025,
    0.29593005776405334,
    0.30880314111709595,
    0.39109912514686584,
    0.34725722670555115,
    0.33887162804603577,
    0.3324797749519348,
    0.33538946509361267,
    0.39221078157424927,
    0.36224696040153503,
    0.3826431334018707,
    0.37533390522003174,
    0.3762315511703491,
    0.36083129048347473,
    0.3769545257091522,
    0.2760685980319977,
    0.37092816829681396,
    0.3536033630371094,
    0.4176572561264038,
    0.329157292842865,
    0.3697933256626129,
    0.3107471764087677,
    0.3104454576969147,
    0.3347213864326477,
    0.31039342284202576,
    0.35796844959259033,
    0.32987159490585327,
    0.38663795590400696,
    0.36215898394584656,
    0.3370654881000519,
    0.3292994797229767,
    0.36663010716438293,
    0.32824739813804626,
    0.36593863368034363,
    0.27724793553352356,
    0.28319066762924194,
    0.38819247484207153,
    0.3744874894618988,
    0.28934499621391296,
    0.3500819206237793,
    0.29490211606025696,
    0.3741166293621063,
    0.2539844214916229,
    0.38787826895713806,
    0.387478768825531,
    0.3698823153972626,
    0.298454225063324,
    0.31594839692115784,
    0.3432967960834503,
    0.36961472034454346,
    0.3481886386871338,
    0.3449336588382721,
    0.3964841961860657,
    0.34333372116088867,
    0.36896079778671265,
    0.3556225895881653,
    0.3613446056842804,
    0.3784112334251404,
    0.3619128465652466,
    0.3884509801864624,
    0.36758953332901,
    0.37873581051826477,
    0.42021337151527405,
    0.3294731080532074,
    0.3799465596675873,
    0.35347747802734375,
    0.4243019223213196,
    0.3246745765209198,
    0.3623181879520416,
    0.37707147002220154,
    0.25542861223220825,
    0.3683502674102783,
    0.28474316000938416,
    0.36469486355781555,
    0.3688097894191742,
    0.3585147261619568,
    0.3669424057006836,
    0.3474632799625397,
    0.3391878008842468,
    0.37270817160606384,
    0.4030722379684448,
    0.3817741870880127,
    0.40827590227127075,
    0.33725637197494507,
    0.35568535327911377,
    0.322120726108551,
    0.3568805754184723,
    0.3422354757785797,
    0.3232402205467224,
    0.3538914918899536,
    0.3653525710105896,
    0.3946601152420044,
    0.3572847843170166,
    0.37662187218666077,
    0.35725727677345276,
    0.3543172776699066,
    0.2658216953277588,
    0.29109853506088257,
    0.2731935679912567,
    0.34221529960632324,
    0.26688945293426514,
    0.34398937225341797,
    0.36372849345207214,
    0.3668876886367798,
    0.26424258947372437,
    0.3707893490791321,
    0.41141223907470703,
    0.39634183049201965,
    0.3798017203807831,
    0.29140594601631165,
    0.37377724051475525,
    0.32311534881591797,
    0.3479238748550415,
    0.33900195360183716,
    0.3575853407382965,
    0.32718127965927124,
    0.37224021553993225,
    0.33279696106910706,
    0.3487580418586731,
    0.29810625314712524,
    0.38283059000968933,
    0.3531704545021057,
    0.42845097184181213,
    0.30234408378601074,
    0.3528085947036743,
    0.38695019483566284,
    0.27540749311447144,
    0.36683201789855957,
    0.3923920691013336,
    0.400294691324234,
    0.3688809871673584,
    0.3864409625530243,
    0.31387820839881897,
    0.3595885634422302,
    0.3793393075466156,
    0.38321176171302795,
    0.3579064607620239,
    0.35880541801452637,
    0.3728504180908203,
    0.2701725959777832,
    0.4152754843235016,
    0.3436923027038574,
    0.3654775023460388,
    0.37165567278862,
    0.33608806133270264,
    0.33301234245300293,
    0.3223305642604828,
    0.3176499009132385,
    0.3441837728023529,
    0.3363933265209198,
    0.3662511110305786,
    0.35990750789642334,
    0.34961894154548645,
    0.36038586497306824,
    0.315867155790329,
    0.3228157162666321,
    0.3978129029273987,
    0.38247302174568176,
    0.3932151198387146,
    0.4124707579612732,
    0.3419612944126129,
    0.3451608419418335,
    0.3485296666622162,
    0.40292179584503174,
    0.3556760549545288,
    0.4163162410259247,
    0.35138586163520813,
    0.30930963158607483,
    0.32746753096580505,
    0.4120950400829315,
    0.3007369935512543,
    0.3585308790206909,
    0.39067474007606506,
    0.29938533902168274,
    0.2942265272140503,
    0.37407034635543823,
    0.30983078479766846,
    0.3656705617904663,
    0.33457687497138977,
    0.32344162464141846,
    0.38283655047416687,
    0.2893155813217163,
    0.3402519226074219,
    0.37785425782203674,
    0.3960220217704773,
    0.33760038018226624,
    0.30628663301467896,
    0.3645949065685272,
    0.3926324248313904,
    0.3159318268299103,
    0.37975138425827026,
    0.35346198081970215,
    0.3489537239074707,
    0.42377281188964844,
    0.35023942589759827,
    0.3523101806640625,
    0.3353191018104553,
    0.37734782695770264,
    0.4092482030391693,
    0.37745991349220276,
    0.34609854221343994,
    0.3096858859062195,
    0.3754075765609741,
    0.33771854639053345,
    0.22246988117694855,
    0.40633729100227356,
    0.21782046556472778,
    0.3679054379463196,
    0.3633401691913605,
    0.30709409713745117,
    0.4111073613166809,
    0.3067559599876404,
    0.3877989947795868,
    0.36734336614608765,
    0.3681472837924957,
    0.38223180174827576,
    0.3755924105644226,
    0.31761038303375244,
    0.3010476529598236,
    0.36778613924980164,
    0.3539745807647705,
    0.39495763182640076,
    0.3741149306297302,
    0.30023854970932007,
    0.4062687158584595,
    0.2531448006629944,
    0.3860653042793274,
    0.28120139241218567,
    0.3634265661239624,
    0.3512321710586548,
    0.32948341965675354,
    0.2788640260696411,
    0.3373599052429199,
    0.247869074344635,
    0.3701780140399933,
    0.31881311535835266,
    0.3490380048751831,
    0.39558178186416626,
    0.3601589798927307,
    0.32679376006126404,
    0.3596251308917999,
    0.3413253128528595,
    0.35744938254356384,
    0.391043096780777,
    0.3665013909339905,
    0.379386842250824,
    0.38009214401245117,
    0.3680683672428131,
    0.334404319524765,
    0.3761777877807617,
    0.30791985988616943,
    0.37481558322906494,
    0.37516820430755615,
    0.36622264981269836,
    0.37359949946403503,
    0.32656392455101013,
    0.33466771245002747,
    0.36686739325523376,
    0.369518518447876,
    0.36663421988487244,
    0.3649728298187256,
    0.43856948614120483,
    0.3772522807121277,
    0.3599672019481659,
    0.4039718210697174,
    0.3182467520236969,
    0.3201434314250946,
    0.3531128168106079,
    0.41538098454475403,
    0.3718194365501404,
    0.3593425154685974,
    0.3170280158519745,
    0.3424391746520996,
    0.2881060540676117,
    0.3466126322746277,
    0.3609021008014679,
    0.3033638298511505,
    0.3693895637989044,
    0.39345595240592957,
    0.3543594777584076,
    0.36430057883262634,
    0.37204509973526,
    0.3974195122718811,
    0.2989056706428528,
    0.36566612124443054,
    0.2683729827404022,
    0.2721531093120575,
    0.3262103199958801,
    0.33864736557006836,
    0.3447442054748535,
    0.3670765161514282,
    0.3717782497406006,
    0.36423540115356445,
    0.3740616738796234,
    0.3995722234249115,
    0.3310384154319763,
    0.3615802526473999,
    0.41068556904792786,
    0.3815924823284149,
    0.36511361598968506,
    0.3289045989513397,
    0.38989880681037903,
    0.3247165083885193,
    0.35519662499427795,
    0.3534975051879883,
    0.3590644299983978,
    0.3531610369682312,
    0.3423781096935272,
    0.38868531584739685,
    0.35113525390625,
    0.40958207845687866,
    0.3565818667411804,
    0.2573302984237671,
    0.37848442792892456,
    0.34311676025390625,
    0.32225632667541504,
    0.3342708945274353,
    0.36347341537475586,
    0.39073359966278076,
    0.3336707651615143,
    0.32173946499824524,
    0.3437351882457733,
    0.3972126543521881,
    0.39603865146636963,
    0.25274214148521423,
    0.3796677589416504,
    0.32804054021835327,
    0.3289414942264557,
    0.34503889083862305,
    0.34689635038375854,
    0.3613639175891876,
    0.38880854845046997,
    0.365229994058609,
    0.3207145035266876,
    0.31413716077804565,
    0.3662370443344116,
    0.3425227701663971,
    0.388469398021698,
    0.3767469525337219,
    0.3901250660419464,
    0.35256728529930115,
    0.40766721963882446,
    0.37185829877853394,
    0.37432852387428284,
    0.3466116189956665,
    0.41089922189712524,
    0.41404393315315247,
    0.3517830967903137,
    0.26395556330680847,
    0.3836144208908081,
    0.3004656434059143,
    0.3818208873271942,
    0.2877756655216217,
    0.36786171793937683,
    0.38832759857177734,
    0.3501757085323334,
    0.3753407895565033,
    0.3847436308860779,
    0.35808858275413513,
    0.36419329047203064,
    0.301973432302475,
    0.35598617792129517,
    0.34185928106307983,
    0.3458899259567261,
    0.3302971422672272,
    0.3771038055419922,
    0.2983049154281616,
    0.3782389461994171,
    0.37461915612220764,
    0.38199740648269653,
    0.30449575185775757,
    0.3892056345939636,
    0.2676795721054077,
    0.3609459400177002,
    0.35906320810317993,
    0.40515947341918945,
    0.3491319417953491,
    0.32112208008766174,
    0.3456631302833557,
    0.28354504704475403,
    0.2523471415042877,
    0.35219594836235046,
    0.3085492253303528,
    0.3616454303264618,
    0.3506184220314026,
    0.42643848061561584,
    0.38918477296829224,
    0.400133341550827,
    0.3508158326148987,
    0.317648708820343,
    0.37076207995414734,
    0.2630716860294342,
    0.4471854567527771,
    0.3874821960926056,
    0.3665795624256134,
    0.40042686462402344,
    0.3233608305454254,
    0.35236361622810364,
    0.3144131898880005,
    0.3236424922943115,
    0.34778133034706116,
    0.3561980128288269,
    0.33031022548675537,
    0.377514123916626,
    0.35259905457496643,
    0.36747509241104126,
    0.35177791118621826,
    0.37036556005477905,
    0.3784325420856476,
    0.3451865017414093,
    0.33486300706863403,
    0.3697887063026428,
    0.3893280625343323,
    0.3734592795372009,
    0.32121238112449646,
    0.38160771131515503,
    0.36866211891174316,
    0.3768214285373688,
    0.3258454203605652,
    0.34599146246910095,
    0.25921687483787537,
    0.35900765657424927,
    0.31671571731567383,
    0.3695940673351288,
    0.37874332070350647,
    0.3919052183628082,
    0.38063082098960876,
    0.4136340618133545,
    0.41093572974205017,
    0.29941990971565247,
    0.3271893858909607,
    0.374057412147522,
    0.3493236303329468,
    0.29832786321640015,
    0.4022738039493561,
    0.4012998342514038,
    0.40043091773986816,
    0.24078822135925293,
    0.3377661406993866,
    0.37957456707954407,
    0.3558827340602875,
    0.3687703013420105,
    0.4186425507068634,
    0.36357855796813965,
    0.38556763529777527,
    0.32879436016082764,
    0.36558836698532104,
    0.3751557171344757,
    0.3433695435523987,
    0.3250390589237213,
    0.37504979968070984,
    0.362157940864563,
    0.2751796841621399,
    0.3621390759944916,
    0.37023600935935974,
    0.36274462938308716,
    0.38326331973075867,
    0.3135274052619934,
    0.32154250144958496,
    0.388010710477829,
    0.21570900082588196,
    0.3451240360736847,
    0.3426273465156555,
    0.29835912585258484,
    0.3657456338405609,
    0.3801266849040985,
    0.35688886046409607,
    0.3293856084346771,
    0.37951889634132385,
    0.37575048208236694,
    0.3209751546382904,
    0.3608858585357666,
    0.3746818006038666,
    0.3632398247718811,
    0.3918851912021637,
    0.3609603941440582,
    0.36700868606567383,
    0.37856441736221313,
    0.36789044737815857,
    0.36921221017837524,
    0.39794352650642395,
    0.3533692955970764,
    0.4090654253959656,
    0.3002527952194214,
    0.32125183939933777,
    0.4059920012950897,
    0.40062662959098816,
    0.3420385718345642,
    0.37034955620765686,
    0.3336597979068756,
    0.391233891248703,
    0.38012808561325073,
    0.3533855974674225,
    0.43895894289016724,
    0.4032497704029083,
    0.3571959435939789,
    0.39030447602272034,
    0.37499329447746277,
    0.35446953773498535,
    0.4074750542640686,
    0.2925070524215698,
    0.3250561058521271,
    0.3322632610797882,
    0.362793892621994,
    0.3032229244709015,
    0.3849533498287201,
    0.31392985582351685,
    0.3569093346595764,
    0.3735326826572418,
    0.39072364568710327,
    0.4125675857067108,
    0.3568538725376129,
    0.3994743525981903,
    0.3559085726737976,
    0.24923749268054962,
    0.3711884915828705,
    0.34391653537750244,
    0.3565640151500702,
    0.3898913860321045,
    0.29649075865745544,
    0.3869125247001648,
    0.36063265800476074,
    0.4111590087413788,
    0.3230285942554474,
    0.38652846217155457,
    0.3080359399318695,
    0.3537735641002655,
    0.36803650856018066,
    0.3391679525375366,
    0.3891814649105072,
    0.41763898730278015,
    0.37674278020858765,
    0.39269405603408813,
    0.34054937958717346,
    0.3102724254131317,
    0.3651749789714813,
    0.39060065150260925,
    0.3864361643791199,
    0.3206300139427185,
    0.39452800154685974,
    0.4043586552143097,
    0.36545926332473755,
    0.32447534799575806,
    0.29624679684638977,
    0.37475353479385376,
    0.31101152300834656,
    0.36835548281669617,
    0.3606923818588257,
    0.3626353442668915,
    0.35586637258529663,
    0.3716345429420471,
    0.36531153321266174,
    0.3198164701461792,
    0.3326677978038788,
    0.2667175531387329,
    0.3993026614189148,
    0.4085520803928375,
    0.3833716809749603,
    0.35962021350860596,
    0.3134268820285797,
    0.3702071011066437,
    0.41385719180107117,
    0.37138473987579346,
    0.3450973331928253,
    0.34627485275268555,
    0.37533825635910034,
    0.2794904410839081,
    0.3613235354423523,
    0.3502762019634247,
    0.31360599398612976,
    0.41668975353240967,
    0.2792794108390808,
    0.36177289485931396,
    0.3485046923160553,
    0.3839333653450012,
    0.3099544048309326,
    0.3701547384262085,
    0.3399659991264343,
    0.34615468978881836,
    0.3888545334339142,
    0.3659687042236328,
    0.31650474667549133,
    0.42308980226516724,
    0.37705564498901367,
    0.3759985566139221,
    0.32554197311401367,
    0.3757967948913574,
    0.16205844283103943,
    0.3751242458820343,
    0.3541312515735626,
    0.33522292971611023,
    0.30391573905944824,
    0.34162548184394836,
    0.3832071125507355,
    0.3747669458389282,
    0.401752769947052,
    0.3455674946308136,
    0.34463468194007874,
    0.3442564606666565,
    0.29082074761390686,
    0.33141639828681946,
    0.3060652017593384,
    0.3395965099334717,
    0.4149779975414276,
    0.3744983375072479,
    0.2687619626522064,
    0.3827907145023346,
    0.3472716212272644,
    0.3203750252723694,
    0.3824162483215332,
    0.3428082764148712,
    0.3285728096961975,
    0.33297234773635864,
    0.37669217586517334,
    0.3626781702041626,
    0.3841816782951355,
    0.426129013299942,
    0.3111412823200226,
    0.30458804965019226,
    0.30051350593566895,
    0.2785865068435669,
    0.3434460461139679,
    0.30647289752960205,
    0.31000304222106934,
    0.3055519759654999,
    0.4175981879234314,
    0.43417245149612427,
    0.3455338776111603,
    0.3722745180130005,
    0.36999842524528503,
    0.28984159231185913,
    0.3945566415786743,
    0.362301766872406,
    0.372203528881073,
    0.3652856647968292,
    0.3404822051525116,
    0.3740943968296051,
    0.36497926712036133,
    0.3953271806240082,
    0.3161550760269165,
    0.31456685066223145,
    0.3463897407054901,
    0.3832772672176361,
    0.3618728816509247,
    0.37274685502052307,
    0.35105007886886597,
    0.38542258739471436,
    0.28392958641052246,
    0.3562203645706177,
    0.3757708966732025,
    0.35649511218070984,
    0.38105180859565735,
    0.3669849932193756,
    0.3889719545841217,
    0.39479607343673706,
    0.33613887429237366,
    0.47882843017578125,
    0.2886309325695038,
    0.4072134494781494,
    0.36537593603134155,
    0.28637030720710754,
    0.3385459780693054,
    0.37550777196884155,
    0.3795085549354553,
    0.3496321439743042,
    0.3965091407299042,
    0.3638359010219574,
    0.35789754986763,
    0.3790237605571747,
    0.3669557571411133,
    0.3489190936088562,
    0.24099819362163544,
    0.3961215913295746,
    0.33476337790489197,
    0.3917858302593231,
    0.361143559217453,
    0.35656917095184326,
    0.37838995456695557,
    0.37555912137031555,
    0.3757137358188629,
    0.34118250012397766,
    0.3671494126319885,
    0.32679620385169983,
    0.3607478737831116,
    0.33874645829200745,
    0.3634270429611206,
    0.3581952452659607,
    0.38583916425704956,
    0.3635886311531067,
    0.3824666142463684,
    0.3288795053958893,
    0.3927905261516571,
    0.4296709895133972,
    0.3342990577220917,
    0.3529006242752075,
    0.3351825773715973,
    0.35573041439056396,
    0.32447826862335205,
    0.35894206166267395,
    0.3106151521205902,
    0.36052384972572327,
    0.3608896732330322,
    0.3900879919528961,
    0.3637666404247284,
    0.2910207211971283,
    0.37933462858200073,
    0.40483346581459045,
    0.3383866846561432,
    0.3936800956726074,
    0.4267556965351105,
    0.39376598596572876,
    0.3073093593120575,
    0.31578853726387024,
    0.330705463886261,
    0.34210115671157837,
    0.4077088534832001,
    0.3634912073612213,
    0.28698936104774475,
    0.3133150339126587,
    0.29871127009391785,
    0.39736634492874146,
    0.3979965150356293,
    0.3604762852191925,
    0.36555755138397217,
    0.2807199954986572,
    0.378661572933197,
    0.26940199732780457,
    0.33935338258743286,
    0.38284748792648315,
    0.3532068729400635,
    0.280754953622818,
    0.3810097575187683,
    0.35265016555786133,
    0.3523397147655487,
    0.3541359603404999,
    0.31200578808784485,
    0.35070812702178955,
    0.25167620182037354,
    0.35493260622024536,
    0.3435373306274414,
    0.3470250070095062,
    0.4395517110824585,
    0.33573010563850403,
    0.32228732109069824,
    0.37457993626594543,
    0.36234205961227417,
    0.33737102150917053,
    0.39843571186065674,
    0.39279529452323914,
    0.36644667387008667,
    0.3581288754940033,
    0.3414370119571686,
    0.3612758219242096,
    0.3849664330482483,
    0.40092432498931885,
    0.39285340905189514,
    0.36541351675987244,
    0.3682026267051697,
    0.39995425939559937,
    0.38122129440307617,
    0.37687569856643677,
    0.3812796473503113,
    0.4370763301849365,
    0.2626810073852539,
    0.3506174087524414,
    0.3308757245540619,
    0.31540828943252563,
    0.3969990611076355,
    0.34014686942100525,
    0.3714344799518585,
    0.3294145166873932,
    0.3821931779384613,
    0.3785930573940277,
    0.2998768091201782,
    0.3625830113887787,
    0.2778874635696411,
    0.3820938169956207,
    0.3774281442165375,
    0.41998955607414246,
    0.37470555305480957,
    0.3482322096824646,
    0.3197840452194214,
    0.3613913357257843,
    0.3663720190525055,
    0.35891276597976685,
    0.23844453692436218,
    0.4140673577785492,
    0.369522362947464,
    0.3573881983757019,
    0.35088562965393066,
    0.2968250811100006,
    0.3700287342071533,
    0.3425608277320862,
    0.35982441902160645,
    0.39088472723960876,
    0.3970657289028168,
    0.3415548503398895,
    0.3639484643936157,
    0.29112207889556885,
    0.3628090023994446,
    0.36106377840042114,
    0.4216126799583435,
    0.26262885332107544,
    0.41512998938560486,
    0.3813066780567169,
    0.3881434202194214,
    0.3903568983078003,
    0.36475688219070435,
    0.31095126271247864,
    0.3725444972515106,
    0.299727201461792,
    0.35629573464393616,
    0.4018324017524719,
    0.2813619375228882,
    0.3661504089832306,
    0.3175494074821472,
    0.339803546667099,
    0.349477618932724,
    0.3991333842277527,
    0.29024943709373474,
    0.3434000015258789,
    0.3516062796115875,
    0.34314313530921936,
    0.32396170496940613,
    0.39772066473960876,
    0.37649866938591003,
    0.37332281470298767,
    0.3980621099472046,
    0.39155471324920654,
    0.3457379937171936,
    0.335290789604187,
    0.35018542408943176,
    0.33208781480789185,
    0.3535308837890625,
    0.3434271514415741,
    0.34046152234077454,
    0.38675084710121155,
    0.3493434190750122,
    0.3490402400493622,
    0.2779785692691803,
    0.33101707696914673,
    0.3862740397453308,
    0.3387705385684967,
    0.3162023723125458,
    0.37974947690963745,
    0.3592287003993988,
    0.3068973124027252,
    0.4098391532897949,
    0.3538089096546173,
    0.288915753364563,
    0.3545876741409302,
    0.3897762894630432,
    0.34856194257736206,
    0.3347407877445221,
    0.3557593822479248,
    0.3327527642250061,
    0.3316044807434082,
    0.3470444679260254,
    0.3554409146308899,
    0.34733402729034424,
    0.3669513165950775,
    0.3421138823032379,
    0.32399338483810425,
    0.3813227713108063,
    0.3690985143184662,
    0.338845431804657,
    0.39055922627449036,
    0.36231517791748047,
    0.2998684048652649,
    0.33984076976776123,
    0.3823860287666321,
    0.40791526436805725,
    0.34457850456237793,
    0.4044225513935089,
    0.3610785901546478,
    0.31960681080818176,
    0.3385694622993469,
    0.38165318965911865,
    0.37829598784446716,
    0.31986203789711,
    0.41120433807373047,
    0.289423406124115,
    0.35100963711738586,
    0.37593454122543335,
    0.38827866315841675,
    0.33339226245880127,
    0.3720787465572357,
    0.3561078608036041,
    0.3618724048137665,
    0.36970704793930054,
    0.3785339295864105,
    0.27798083424568176,
    0.32681354880332947,
    0.39125126600265503,
    0.3008244037628174,
    0.3692934215068817,
    0.36898529529571533,
    0.3844229280948639,
    0.331014484167099,
    0.3682764172554016,
    0.3127482235431671,
    0.3795381486415863,
    0.37758639454841614,
    0.37503013014793396,
    0.3900773823261261,
    0.3802599310874939,
    0.35373353958129883,
    0.3482843339443207,
    0.3648322820663452,
    0.20695394277572632,
    0.2843877375125885,
    0.333219438791275,
    0.36557435989379883,
    0.3649086058139801,
    0.3424001634120941,
    0.2841467559337616,
    0.38228511810302734,
    0.3503067195415497,
    0.39220044016838074,
    0.32753437757492065,
    0.33861541748046875,
    0.3886503577232361,
    0.3286847174167633,
    0.2718345522880554,
    0.3482382595539093,
    0.3736204504966736,
    0.37951210141181946,
    0.36377084255218506,
    0.2682293653488159,
    0.37934842705726624,
    0.37782689929008484,
    0.38391488790512085,
    0.19933143258094788,
    0.37091660499572754,
    0.34813737869262695,
    0.3850773274898529,
    0.4210880398750305,
    0.34707874059677124,
    0.36475449800491333,
    0.3658105731010437,
    0.3521835207939148,
    0.38099855184555054,
    0.3393949270248413,
    0.42256805300712585,
    0.3763786852359772,
    0.3088269829750061,
    0.35473325848579407,
    0.35455572605133057,
    0.34246623516082764,
    0.27904826402664185,
    0.3666155934333801,
    0.37678101658821106,
    0.367317259311676,
    0.3853590786457062,
    0.3584584593772888,
    0.3852775990962982,
    0.33642858266830444,
    0.3170214295387268,
    0.3113597631454468,
    0.34220752120018005,
    0.34614160656929016,
    0.3541640043258667,
    0.35807088017463684,
    0.3713115155696869,
    0.37523353099823,
    0.3429880440235138,
    0.3448065221309662,
    0.368646502494812,
    0.3348016142845154,
    0.38730788230895996,
    0.40185409784317017,
    0.21096371114253998,
    0.3724168539047241,
    0.3740735948085785,
    0.3431452214717865,
    0.4155018627643585,
    0.2707754969596863,
    0.33920347690582275,
    0.37519246339797974,
    0.3496863842010498,
    0.35216429829597473,
    0.389763206243515,
    0.31309521198272705,
    0.3081910014152527,
    0.3629496693611145,
    0.36348915100097656,
    0.27093085646629333,
    0.3403763771057129,
    0.2498895525932312,
    0.39960935711860657,
    0.3554823100566864,
    0.41818496584892273,
    0.3928798735141754,
    0.3577849864959717,
    0.36847323179244995,
    0.34977415204048157,
    0.3398270308971405,
    0.3625507354736328,
    0.33297377824783325,
    0.36290204524993896,
    0.4018201529979706,
    0.3274441063404083,
    0.2814653217792511,
    0.3909939229488373,
    0.35967689752578735,
    0.35847753286361694,
    0.4205957353115082,
    0.3412054181098938,
    0.37647709250450134,
    0.3993789255619049,
    0.3742029666900635,
    0.3428899943828583,
    0.2840709984302521,
    0.34805092215538025,
    0.3884435296058655,
    0.2737933397293091,
    0.3928332030773163,
    0.3441131114959717,
    0.36951112747192383,
    0.38377079367637634,
    0.38107970356941223,
    0.32966697216033936,
    0.39452144503593445,
    0.4177095293998718,
    0.31843310594558716,
    0.34779608249664307,
    0.3850419223308563,
    0.3136458694934845,
    0.41518643498420715,
    0.2768618166446686,
    0.39896199107170105,
    0.3594585061073303,
    0.36836251616477966,
    0.33537065982818604,
    0.33967238664627075,
    0.3836964964866638,
    0.3913264274597168,
    0.32694947719573975,
    0.3002576231956482,
    0.3795270025730133,
    0.3498202860355377,
    0.2693411707878113,
    0.37413081526756287,
    0.33488908410072327,
    0.36481526494026184,
    0.3070013225078583,
    0.3767450451850891,
    0.26598310470581055,
    0.34157276153564453,
    0.3306562900543213,
    0.29418641328811646,
    0.3785080909729004,
    0.3602675497531891,
    0.3590638041496277,
    0.2778279185295105,
    0.32918408513069153,
    0.28980717062950134,
    0.39257925748825073,
    0.34704098105430603,
    0.37947627902030945,
    0.3636242151260376,
    0.36621397733688354,
    0.38746029138565063,
    0.37693122029304504,
    0.273965984582901,
    0.33905893564224243,
    0.3030264973640442,
    0.2509267330169678,
    0.36292392015457153,
    0.3691512942314148,
    0.2541290521621704,
    0.23533892631530762,
    0.35501670837402344,
    0.36265769600868225,
    0.37871015071868896,
    0.3938356041908264,
    0.31944385170936584,
    0.3791821599006653,
    0.3737657368183136,
    0.3472452461719513,
    0.3364267647266388,
    0.31557855010032654,
    0.319892942905426,
    0.32864129543304443,
    0.33195486664772034,
    0.33351925015449524,
    0.3164243698120117,
    0.3062833845615387,
    0.3821505606174469,
    0.3748367726802826,
    0.3276742696762085,
    0.26506611704826355,
    0.360223650932312,
    0.25862178206443787,
    0.3957071304321289,
    0.38505226373672485,
    0.25171199440956116,
    0.31455495953559875,
    0.4024217426776886,
    0.3365172743797302,
    0.3291981816291809,
    0.36521589756011963,
    0.3230688273906708,
    0.36051976680755615,
    0.3956681787967682,
    0.37138861417770386,
    0.36354249715805054,
    0.3194412291049957,
    0.3641890585422516,
    0.29239991307258606,
    0.32781150937080383,
    0.2822318375110626,
    0.33661195635795593,
    0.3245849907398224,
    0.35419073700904846,
    0.3584994971752167,
    0.37671610713005066,
    0.34696483612060547,
    0.360248327255249,
    0.36261969804763794,
    0.33047395944595337,
    0.2723444402217865,
    0.36838698387145996,
    0.3527790904045105,
    0.2925591468811035,
    0.42421954870224,
    0.37612950801849365,
    0.2744660973548889,
    0.37263548374176025,
    0.3821488618850708,
    0.4077802896499634,
    0.3769696056842804,
    0.39265236258506775,
    0.37922775745391846,
    0.37062501907348633,
    0.3909488022327423,
    0.3851627707481384,
    0.3597767651081085,
    0.3875981271266937,
    0.3027476966381073,
    0.3497604727745056,
    0.35697218775749207,
    0.3600606620311737,
    0.3366633653640747,
    0.33063963055610657,
    0.35530853271484375,
    0.373086154460907,
    0.3018186092376709,
    0.41813012957572937,
    0.3741671144962311,
    0.3231203556060791,
    0.3578752875328064,
    0.2873489558696747,
    0.2618657648563385,
    0.3750942051410675,
    0.29727134108543396,
    0.3786466121673584,
    0.36436426639556885,
    0.361337274312973,
    0.38480323553085327,
    0.3775203227996826,
    0.3505142331123352,
    0.3396337628364563,
    0.34036484360694885,
    0.35769426822662354,
    0.3848668932914734,
    0.41861042380332947,
    0.35611048340797424,
    0.3435869812965393,
    0.35590898990631104,
    0.3379260003566742,
    0.3881530463695526,
    0.34423282742500305,
    0.4079742729663849,
    0.3007291555404663,
    0.35081028938293457,
    0.38878703117370605,
    0.33565062284469604,
    0.3433133363723755,
    0.3656676411628723,
    0.3352626860141754,
    0.3880274295806885,
    0.35991179943084717,
    0.38241803646087646,
    0.3708334267139435,
    0.34683114290237427,
    0.35293424129486084,
    0.26947492361068726,
    0.3108102083206177,
    0.39477676153182983,
    0.3337799310684204,
    0.35005369782447815,
    0.37184032797813416,
    0.3382275104522705,
    0.3697654902935028,
    0.27280449867248535,
    0.27428558468818665,
    0.38042667508125305,
    0.36456653475761414,
    0.3270002007484436,
    0.4097888171672821,
    0.3127553164958954,
    0.3811078369617462,
    0.33860883116722107,
    0.3670177459716797,
    0.40824025869369507,
    0.35004881024360657,
    0.30881184339523315,
    0.3887593746185303,
    0.36383602023124695,
    0.3422156274318695,
    0.23627473413944244,
    0.381497323513031,
    0.2969241738319397,
    0.39990442991256714,
    0.3438953757286072,
    0.3921539783477783,
    0.37481069564819336,
    0.3832637071609497,
    0.39025700092315674,
    0.2613101899623871,
    0.3649025857448578,
    0.3909972310066223,
    0.35416531562805176,
    0.40844452381134033,
    0.4260333776473999,
    0.30086421966552734,
    0.35888123512268066,
    0.3140218257904053,
    0.376138299703598,
    0.3569529950618744,
    0.36213594675064087,
    0.36643630266189575,
    0.388759583234787,
    0.29213008284568787,
    0.3661785423755646,
    0.39527302980422974,
    0.30472710728645325,
    0.2642870247364044,
    0.21965748071670532,
    0.3532775640487671,
    0.37249118089675903,
    0.37592408061027527,
    0.30728453397750854,
    0.3742210566997528,
    0.3356139659881592,
    0.3626035153865814,
    0.32876813411712646,
    0.3630363643169403,
    0.3517830967903137,
    0.32824134826660156,
    0.27747899293899536,
    0.35185137391090393,
    0.3821256756782532,
    0.39846745133399963,
    0.38071879744529724,
    0.38606545329093933,
    0.38031864166259766,
    0.38754627108573914,
    0.3652735650539398,
    0.37744075059890747,
    0.36306309700012207,
    0.3611733317375183,
    0.34186264872550964,
    0.3455061614513397,
    0.3490320146083832,
    0.3152258098125458,
    0.3818988502025604,
    0.326214462518692,
    0.3522338271141052,
    0.3456788659095764,
    0.3507809638977051,
    0.33229467272758484,
    0.35812216997146606,
    0.3355555534362793,
    0.29914531111717224,
    0.3766777515411377,
    0.2860567569732666,
    0.3314898908138275,
    0.37464866042137146,
    0.418689489364624,
    0.39428213238716125,
    0.36471742391586304,
    0.3006269931793213,
    0.37496986985206604,
    0.30818524956703186,
    0.3118135631084442,
    0.35225439071655273,
    0.37305891513824463,
    0.374338299036026,
    0.33117014169692993,
    0.3672892153263092,
    0.4249112904071808,
    0.3685665726661682,
    0.31700408458709717,
    0.37227147817611694,
    0.35134267807006836,
    0.3800738453865051,
    0.3318932056427002,
    0.3828839361667633,
    0.3146861791610718,
    0.32629650831222534,
    0.29269832372665405,
    0.33507221937179565,
    0.3072855770587921,
    0.30889594554901123,
    0.37691956758499146,
    0.3901776075363159,
    0.3224465847015381,
    0.3479073643684387,
    0.36451777815818787,
    0.31692299246788025,
    0.35993292927742004,
    0.38735249638557434,
    0.34661075472831726,
    0.34348228573799133,
    0.30400970578193665,
    0.3713665306568146,
    0.35963544249534607,
    0.35486990213394165,
    0.3403703272342682,
    0.35075175762176514,
    0.36343005299568176,
    0.37082141637802124,
    0.3696720600128174,
    0.3658706247806549,
    0.36983731389045715,
    0.37901821732521057,
    0.36224672198295593,
    0.35563525557518005,
    0.3274780213832855,
    0.35223570466041565,
    0.36062780022621155,
    0.4009924530982971,
    0.35153597593307495,
    0.34341537952423096,
    0.39769765734672546,
    0.305787056684494,
    0.39666548371315,
    0.3628106415271759,
    0.3590083718299866,
    0.3488602936267853,
    0.38476696610450745,
    0.28679636120796204,
    0.34996968507766724,
    0.3890802264213562,
    0.36744457483291626,
    0.3198012113571167,
    0.340086430311203,
    0.38157111406326294,
    0.3808550238609314,
    0.3750793933868408,
    0.3901916444301605,
    0.3573751747608185,
    0.2740849256515503,
    0.27620914578437805,
    0.36725109815597534,
    0.3659730553627014,
    0.38670167326927185,
    0.3778098523616791,
    0.3472171425819397,
    0.37150710821151733,
    0.40028148889541626,
    0.33907872438430786,
    0.4102490246295929,
    0.4256085455417633,
    0.350505530834198,
    0.29033419489860535,
    0.42095455527305603,
    0.3156335651874542,
    0.3523070812225342,
    0.400100439786911,
    0.3878740966320038,
    0.37141451239585876,
    0.351327508687973,
    0.3647983968257904,
    0.4141342043876648,
    0.40789735317230225,
    0.34289392828941345,
    0.3568107783794403,
    0.36978796124458313,
    0.3629782497882843,
    0.3184034824371338,
    0.35630857944488525,
    0.37183573842048645,
    0.2875669598579407,
    0.36962923407554626,
    0.2564553916454315,
    0.3007788360118866,
    0.38884004950523376,
    0.3578302264213562,
    0.37409642338752747,
    0.3219587504863739,
    0.33152052760124207,
    0.31215694546699524,
    0.3581138849258423,
    0.33808162808418274,
    0.3484829366207123,
    0.3996952474117279,
    0.3870523273944855,
    0.31597089767456055,
    0.33053329586982727,
    0.3664388954639435,
    0.3356665372848511,
    0.3107878863811493,
    0.3198344111442566,
    0.3533876836299896,
    0.3674784004688263,
    0.3589627742767334,
    0.3769129514694214,
    0.41675901412963867,
    0.36125367879867554,
    0.3808211088180542,
    0.37288081645965576,
    0.3437559902667999,
    0.3685079514980316,
    0.34513217210769653,
    0.38891366124153137,
    0.39365410804748535,
    0.3270404636859894,
    0.38815730810165405,
    0.35981932282447815,
    0.3260708153247833,
    0.41021573543548584,
    0.344769686460495,
    0.2828940749168396,
    0.3960394561290741,
    0.37975430488586426,
    0.37691259384155273,
    0.3143455684185028,
    0.3843706250190735,
    0.39338287711143494,
    0.39913466572761536,
    0.3705032169818878,
    0.4103586971759796,
    0.40031710267066956,
    0.3573409914970398,
    0.35894808173179626,
    0.3231221139431,
    0.3242655098438263,
    0.37694913148880005,
    0.31388193368911743,
    0.388306587934494,
    0.37285175919532776,
    0.3685034215450287,
    0.36750730872154236,
    0.3550802767276764,
    0.24661514163017273,
    0.3265548050403595,
    0.2792310118675232,
    0.3506830632686615,
    0.2959636449813843,
    0.34985148906707764,
    0.29811447858810425,
    0.34148305654525757,
    0.3776381015777588,
    0.3757878839969635,
    0.2141532003879547,
    0.2399137020111084,
    0.37682271003723145,
    0.3088058829307556,
    0.37133410573005676,
    0.34512820839881897,
    0.38760805130004883,
    0.36609217524528503,
    0.3715669810771942,
    0.3449793756008148,
    0.3870639503002167,
    0.3710543215274811,
    0.37419962882995605,
    0.368348091840744,
    0.300235390663147,
    0.3433845043182373,
    0.391823410987854,
    0.3758964240550995,
    0.3312546908855438,
    0.3523991107940674,
    0.3617187738418579,
    0.3627709150314331,
    0.3857373893260956,
    0.3716481924057007,
    0.3105261027812958,
    0.3950691819190979,
    0.3960506021976471,
    0.376443475484848,
    0.35643160343170166,
    0.363796204328537,
    0.3710026144981384,
    0.3469938039779663,
    0.3926510214805603,
    0.34589433670043945,
    0.3913334310054779,
    0.3510875999927521,
    0.42402663826942444,
    0.2791953682899475,
    0.3507001996040344,
    0.38645806908607483,
    0.37936145067214966,
    0.35177743434906006,
    0.3895108997821808,
    0.35135480761528015,
    0.3822484612464905,
    0.32595059275627136,
    0.3233131766319275,
    0.36110204458236694,
    0.37665075063705444,
    0.39021608233451843,
    0.3260272145271301,
    0.36706262826919556,
    0.3871181309223175,
    0.38448989391326904,
    0.3922285735607147,
    0.29569387435913086,
    0.32621103525161743,
    0.42190492153167725,
    0.35229259729385376,
    0.28368979692459106,
    0.35552549362182617,
    0.3751947283744812,
    0.33645299077033997,
    0.38563820719718933,
    0.3419928550720215,
    0.3469632863998413,
    0.38250821828842163,
    0.33827611804008484,
    0.3435899019241333,
    0.38178324699401855,
    0.3680109977722168,
    0.406148225069046,
    0.32090526819229126,
    0.3760493993759155,
    0.3415871858596802,
    0.26594725251197815,
    0.32069331407546997,
    0.2506895363330841,
    0.39181363582611084,
    0.40361088514328003,
    0.37850937247276306,
    0.352683424949646,
    0.31159961223602295,
    0.3219817280769348,
    0.28833553194999695,
    0.37463200092315674,
    0.3158247470855713,
    0.3352296054363251,
    0.36264553666114807,
    0.34074321389198303,
    0.36485525965690613,
    0.3933787941932678,
    0.35257837176322937,
    0.39533016085624695,
    0.3796268105506897,
    0.3681381642818451,
    0.3677000105381012,
    0.34331679344177246,
    0.391716867685318,
    0.2830846309661865,
    0.38249191641807556,
    0.36728405952453613,
    0.345351904630661,
    0.29780882596969604,
    0.35062873363494873,
    0.3036139905452728,
    0.31079351902008057,
    0.32355690002441406,
    0.3775080740451813,
    0.2889619767665863,
    0.3381918668746948,
    0.35709577798843384,
    0.37577101588249207,
    0.2568579614162445,
    0.3753204941749573,
    0.2913355529308319,
    0.33157315850257874,
    0.30143681168556213,
    0.32796671986579895,
    0.3606153428554535,
    0.3060855269432068,
    0.3665091097354889,
    0.3519686460494995,
    0.35599690675735474,
    0.3816716969013214,
    0.345500111579895,
    0.36490800976753235,
    0.32480141520500183,
    0.33872660994529724,
    0.3394058346748352,
    0.42060941457748413,
    0.39913445711135864,
    0.4093242883682251,
    0.4100795090198517,
    0.40811100602149963,
    0.39160656929016113,
    0.377775639295578,
    0.34791097044944763,
    0.40352922677993774,
    0.30185335874557495,
    0.2714523375034332,
    0.35225459933280945,
    0.37532249093055725,
    0.3678096830844879,
    0.32301658391952515,
    0.27253457903862,
    0.4088627099990845,
    0.34415337443351746,
    0.2942369282245636,
    0.38652244210243225,
    0.3303215205669403,
    0.3731512129306793,
    0.3237961232662201,
    0.33094552159309387,
    0.3143687844276428,
    0.35072484612464905,
    0.2987261116504669,
    0.34037062525749207,
    0.345109224319458,
    0.4147953987121582,
    0.33260902762413025,
    0.3577847480773926,
    0.4003583788871765,
    0.3933373987674713,
    0.4030695855617523,
    0.34666308760643005,
    0.36014679074287415,
    0.3902937173843384,
    0.3553934395313263,
    0.3450300991535187,
    0.3530590832233429,
    0.3759825527667999,
    0.39503902196884155,
    0.3314290940761566,
    0.3508066236972809,
    0.3596622943878174,
    0.34803006052970886,
    0.3186434805393219,
    0.2982790768146515,
    0.37316107749938965,
    0.31132128834724426,
    0.3347439169883728,
    0.37850603461265564,
    0.37243637442588806,
    0.3154315948486328,
    0.3751237392425537,
    0.38994425535202026,
    0.41311511397361755,
    0.36382797360420227,
    0.3929033875465393,
    0.38207074999809265,
    0.37593743205070496,
    0.36566922068595886,
    0.3591093420982361,
    0.2829740643501282,
    0.31998759508132935,
    0.37183400988578796,
    0.3357495069503784,
    0.3327982723712921,
    0.34916195273399353,
    0.38515040278434753,
    0.3641015291213989,
    0.33552810549736023,
    0.38190728425979614,
    0.35669785737991333,
    0.35964521765708923,
    0.4048912525177002,
    0.33035144209861755,
    0.41701948642730713,
    0.3620627224445343,
    0.39627960324287415,
    0.349966436624527,
    0.31152287125587463,
    0.40310946106910706,
    0.3867807686328888,
    0.38254138827323914,
    0.3418109118938446,
    0.3492245078086853,
    0.4246644079685211,
    0.38506877422332764,
    0.32982996106147766,
    0.3524709641933441,
    0.30953624844551086,
    0.3564952313899994,
    0.3668361008167267,
    0.2910187840461731,
    0.311697393655777,
    0.3403499722480774,
    0.2780558168888092,
    0.3156032860279083,
    0.3722962737083435,
    0.36986610293388367,
    0.38786062598228455,
    0.3532642424106598,
    0.35910069942474365,
    0.3638478219509125,
    0.4026053547859192,
    0.3727882504463196,
    0.36978787183761597,
    0.32924002408981323,
    0.2933795154094696,
    0.39554068446159363,
    0.31582438945770264,
    0.3709973692893982,
    0.4078107476234436,
    0.428861141204834,
    0.30828019976615906,
    0.41343429684638977,
    0.3325226604938507,
    0.30956700444221497,
    0.33797019720077515,
    0.3725566565990448,
    0.37266290187835693,
    0.3849404454231262,
    0.3081221878528595,
    0.34839919209480286,
    0.38462838530540466,
    0.3357084095478058,
    0.38087689876556396,
    0.33330386877059937,
    0.3386438190937042,
    0.3756329417228699,
    0.37722522020339966,
    0.20363076031208038,
    0.34482645988464355,
    0.3119055926799774,
    0.3547963500022888,
    0.3795466125011444,
    0.33000510931015015,
    0.3587506115436554,
    0.3326815068721771,
    0.3322373032569885,
    0.22708368301391602,
    0.3304288983345032,
    0.3413197696208954,
    0.3376080095767975,
    0.35646745562553406,
    0.4015854597091675,
    0.3653066158294678,
    0.40771251916885376,
    0.27786362171173096,
    0.23613931238651276,
    0.39082396030426025,
    0.3464367389678955,
    0.3146245777606964,
    0.4023686647415161,
    0.34575048089027405,
    0.2812669277191162,
    0.3627418577671051,
    0.40450140833854675,
    0.38448870182037354,
    0.376365065574646,
    0.3946196436882019,
    0.37785038352012634,
    0.35105517506599426,
    0.32984459400177,
    0.3958224654197693,
    0.3348684012889862,
    0.40999776124954224,
    0.3652961254119873,
    0.351162850856781,
    0.3525402545928955,
    0.3399598002433777,
    0.35505732893943787,
    0.33359524607658386,
    0.3892952799797058,
    0.31337758898735046,
    0.3418530225753784,
    0.351345956325531,
    0.3259502947330475,
    0.24773424863815308,
    0.3454246520996094,
    0.36555659770965576,
    0.3744557499885559,
    0.28205156326293945,
    0.35076940059661865,
    0.42009809613227844,
    0.3912082016468048,
    0.3619711101055145,
    0.3551435172557831,
    0.3127494156360626,
    0.3972183167934418,
    0.30106082558631897,
    0.37442848086357117,
    0.363476037979126,
    0.3156100809574127,
    0.334333211183548,
    0.4102793037891388,
    0.3981564939022064,
    0.37989160418510437,
    0.24212774634361267,
    0.396078884601593,
    0.27147260308265686,
    0.33748099207878113,
    0.3140217363834381,
    0.34284403920173645,
    0.3968864679336548,
    0.3579130172729492,
    0.2813998758792877,
    0.38590165972709656,
    0.36728692054748535,
    0.3538656234741211,
    0.38276800513267517,
    0.3098706305027008,
    0.3341159522533417,
    0.3123057186603546,
    0.37128084897994995,
    0.3586515486240387,
    0.3305946886539459,
    0.38166892528533936,
    0.4029729664325714,
    0.3779628574848175,
    0.2996654808521271,
    0.332268625497818,
    0.38283199071884155,
    0.3821519911289215,
    0.3495507836341858,
    0.3225402235984802,
    0.3759520351886749,
    0.3664327561855316,
    0.27811992168426514,
    0.3420275151729584,
    0.39087244868278503,
    0.32070115208625793,
    0.32479918003082275,
    0.34266310930252075,
    0.33165109157562256,
    0.37372660636901855,
    0.37006351351737976,
    0.3448786735534668,
    0.4305814206600189,
    0.4092503488063812,
    0.4131947159767151,
    0.31760990619659424,
    0.39389801025390625,
    0.4093371629714966,
    0.3606976568698883,
    0.22663554549217224,
    0.32402968406677246,
    0.3626432418823242,
    0.3330692946910858,
    0.3485945463180542,
    0.31138288974761963,
    0.3565974831581116,
    0.30932486057281494,
    0.3595178723335266,
    0.3424343168735504,
    0.3786032795906067,
    0.3608962595462799,
    0.3684142827987671,
    0.3780936598777771,
    0.35543638467788696,
    0.3469012677669525,
    0.35867002606391907,
    0.33189481496810913,
    0.30292990803718567,
    0.3806198239326477,
    0.38163167238235474,
    0.38126134872436523,
    0.3273284137248993,
    0.35963955521583557,
    0.36722874641418457,
    0.34798216819763184,
    0.3941834270954132,
    0.4165100157260895,
    0.42257365584373474,
    0.38971275091171265,
    0.31898754835128784,
    0.3732793629169464,
    0.38426217436790466,
    0.39598348736763,
    0.3623669445514679,
    0.3808355927467346,
    0.3753277361392975,
    0.36174678802490234,
    0.343964159488678,
    0.29994913935661316,
    0.3867848217487335,
    0.40185707807540894,
    0.3484426438808441,
    0.40889686346054077,
    0.3629510700702667,
    0.37904658913612366,
    0.37727421522140503,
    0.35977116227149963,
    0.3697272837162018,
    0.3403433859348297,
    0.3550754487514496,
    0.35820430517196655,
    0.322078138589859,
    0.309908002614975,
    0.3535037040710449,
    0.3798311948776245,
    0.3559860289096832,
    0.3679521679878235,
    0.3727043569087982,
    0.3643797039985657,
    0.3809267282485962,
    0.32257482409477234,
    0.3987293541431427,
    0.3328799307346344,
    0.35604944825172424,
    0.3525277078151703,
    0.33849188685417175,
    0.40399280190467834,
    0.3535718321800232,
    0.23734484612941742,
    0.3208630084991455,
    0.3550345003604889,
    0.37398412823677063,
    0.29857802391052246,
    0.39069321751594543,
    0.39008936285972595,
    0.38390684127807617,
    0.34454256296157837,
    0.291678249835968,
    0.29161980748176575,
    0.3537978231906891,
    0.2884815037250519,
    0.32809385657310486,
    0.3530758321285248,
    0.28337767720222473,
    0.43984442949295044,
    0.40012243390083313,
    0.30763646960258484,
    0.35752633213996887,
    0.3239527940750122,
    0.3732769787311554,
    0.2860013544559479,
    0.37651678919792175,
    0.3529260456562042,
    0.2869398891925812,
    0.40331801772117615,
    0.38219374418258667,
    0.32996228337287903,
    0.4093126952648163,
    0.3407294750213623,
    0.32986968755722046,
    0.32347601652145386,
    0.3757596015930176,
    0.3392883241176605,
    0.38803237676620483,
    0.3307974338531494,
    0.34896326065063477,
    0.33382710814476013,
    0.38158363103866577,
    0.3564741611480713,
    0.27308955788612366,
    0.4177635610103607,
    0.32868874073028564,
    0.34437185525894165,
    0.4087229371070862,
    0.28880590200424194,
    0.3425988256931305,
    0.28259384632110596,
    0.3434463441371918,
    0.3874526917934418,
    0.3645918071269989,
    0.24348564445972443,
    0.34821200370788574,
    0.3486346900463104,
    0.3676801323890686,
    0.36987510323524475,
    0.36097797751426697,
    0.35941895842552185,
    0.35806840658187866,
    0.3691878914833069,
    0.3713645935058594,
    0.35397130250930786,
    0.2700723111629486,
    0.3286568820476532,
    0.3624822795391083,
    0.353809654712677,
    0.4018782079219818,
    0.3707464337348938,
    0.2847624719142914,
    0.3755238354206085,
    0.35408681631088257,
    0.30996811389923096,
    0.32024791836738586,
    0.24662819504737854,
    0.29589399695396423,
    0.3694169521331787,
    0.3755344748497009,
    0.3711584508419037,
    0.36647385358810425,
    0.3387180268764496,
    0.3466441035270691,
    0.34586647152900696,
    0.3950023353099823,
    0.35323530435562134,
    0.3700743615627289,
    0.38639187812805176,
    0.3807086944580078,
    0.34404799342155457,
    0.37428465485572815,
    0.40123844146728516,
    0.319480836391449,
    0.3904169499874115,
    0.38044750690460205,
    0.32342520356178284,
    0.3617798388004303,
    0.3464823365211487,
    0.40408769249916077,
    0.33271023631095886,
    0.35404330492019653,
    0.30553048849105835,
    0.4086783528327942,
    0.36238500475883484,
    0.3440204858779907,
    0.3741987943649292,
    0.37006258964538574,
    0.3279855251312256,
    0.3805432617664337,
    0.3907250761985779,
    0.3229336738586426,
    0.21364441514015198,
    0.3915191888809204,
    0.37110191583633423,
    0.3390905559062958,
    0.3364467918872833,
    0.32889920473098755,
    0.362857848405838,
    0.35781028866767883,
    0.3437424898147583,
    0.37268194556236267,
    0.2759737968444824,
    0.36965739727020264,
    0.32843369245529175,
    0.2983948588371277,
    0.32596322894096375,
    0.37356340885162354,
    0.36525583267211914,
    0.389997661113739,
    0.3039831817150116,
    0.3066527843475342,
    0.35953646898269653,
    0.30442118644714355,
    0.3768458366394043,
    0.28815367817878723,
    0.387008398771286,
    0.4106762111186981,
    0.3194274604320526,
    0.3288625478744507,
    0.3831008970737457,
    0.3992370069026947,
    0.37503722310066223,
    0.38961756229400635,
    0.3747629225254059,
    0.33591657876968384,
    0.3712970018386841,
    0.37382519245147705,
    0.4076889455318451,
    0.41609740257263184,
    0.3188587725162506,
    0.3926450312137604,
    0.3321613669395447,
    0.3841273784637451,
    0.37397390604019165,
    0.35793644189834595,
    0.39775732159614563,
    0.37768298387527466,
    0.3756369650363922,
    0.3956000506877899,
    0.33415085077285767,
    0.3396797180175781,
    0.3863125443458557,
    0.28915202617645264,
    0.364318311214447,
    0.34628987312316895,
    0.33796313405036926,
    0.33940064907073975,
    0.2987454831600189,
    0.3349490463733673,
    0.31062769889831543,
    0.34029173851013184,
    0.3254465162754059,
    0.368546724319458,
    0.36633777618408203,
    0.341828316450119,
    0.37896326184272766,
    0.3639403283596039,
    0.4061847925186157,
    0.4066675305366516,
    0.3953556716442108,
    0.3746505379676819,
    0.3485260605812073,
    0.35204336047172546,
    0.38832834362983704,
    0.2925407588481903,
    0.26035967469215393,
    0.354109525680542,
    0.35805025696754456,
    0.31987351179122925,
    0.29161930084228516,
    0.33524778485298157,
    0.3616413176059723,
    0.34574514627456665,
    0.3571838140487671,
    0.32318755984306335,
    0.33221235871315,
    0.3388221859931946,
    0.41028884053230286,
    0.3709139823913574,
    0.2995760440826416,
    0.3576498329639435,
    0.3765197992324829,
    0.3918341100215912,
    0.2802411615848541,
    0.391384482383728,
    0.38375452160835266,
    0.37819695472717285,
    0.4355944097042084,
    0.4346030056476593,
    0.32758617401123047,
    0.3318746089935303,
    0.35711169242858887,
    0.3626392185688019,
    0.3418450355529785,
    0.3041708469390869,
    0.3310517966747284,
    0.36944836378097534,
    0.3718486428260803,
    0.3059469163417816,
    0.3653954863548279,
    0.3965871036052704,
    0.3470090627670288,
    0.39950910210609436,
    0.39584681391716003,
    0.3783375024795532,
    0.38613325357437134,
    0.35509365797042847,
    0.4277456998825073,
    0.336066871881485,
    0.29677534103393555,
    0.38120099902153015,
    0.35543718934059143,
    0.34519830346107483,
    0.3372524380683899,
    0.34489503502845764,
    0.3840404152870178,
    0.33382079005241394,
    0.41846415400505066,
    0.37543973326683044,
    0.34640225768089294,
    0.3799091577529907,
    0.39027777314186096,
    0.3586025834083557,
    0.3610548973083496,
    0.33061671257019043,
    0.35312581062316895,
    0.3651491403579712,
    0.33340609073638916,
    0.3867068588733673,
    0.30220872163772583,
    0.3733825087547302,
    0.37290388345718384,
    0.3749410808086395,
    0.3434946835041046,
    0.34656891226768494,
    0.3729712963104248,
    0.24052278697490692,
    0.3929428458213806,
    0.37630635499954224,
    0.3548140823841095,
    0.3714534342288971,
    0.37550675868988037,
    0.359447181224823,
    0.29773762822151184,
    0.3660017251968384,
    0.2970157265663147,
    0.3925866484642029,
    0.3608594238758087,
    0.3273482322692871,
    0.36225181818008423,
    0.36925023794174194,
    0.3564470708370209,
    0.3391920030117035,
    0.3560599982738495,
    0.34319016337394714,
    0.368532657623291,
    0.3194350302219391,
    0.29779019951820374,
    0.34762126207351685,
    0.2734375596046448,
    0.37239891290664673,
    0.24353593587875366,
    0.4254429340362549,
    0.39154669642448425,
    0.29699042439460754,
    0.374839186668396,
    0.3496784567832947,
    0.3126067519187927,
    0.37458378076553345,
    0.3387446701526642,
    0.27205461263656616,
    0.3359801173210144,
    0.3681703209877014,
    0.34925293922424316,
    0.2798561453819275,
    0.38147130608558655,
    0.28715384006500244,
    0.31098002195358276,
    0.3234204053878784,
    0.3750351369380951,
    0.36107689142227173,
    0.3648172914981842,
    0.35554277896881104,
    0.35751983523368835,
    0.3784778416156769,
    0.3334062397480011,
    0.3060239255428314,
    0.316903293132782,
    0.3605937659740448,
    0.3873577415943146,
    0.3913668096065521,
    0.3730272054672241,
    0.3601841926574707,
    0.3590116798877716,
    0.36005738377571106,
    0.38385406136512756,
    0.37177351117134094,
    0.3832438290119171,
    0.3109111785888672,
    0.25952470302581787,
    0.29129230976104736,
    0.33955177664756775,
    0.3644693195819855,
    0.37271401286125183,
    0.35402974486351013,
    0.34216341376304626,
    0.3662843704223633,
    0.31689995527267456,
    0.30611202120780945,
    0.37532535195350647,
    0.3036060929298401,
    0.33094456791877747,
    0.41446802020072937,
    0.33276617527008057,
    0.32535552978515625,
    0.3684662878513336,
    0.3356323540210724,
    0.3900564908981323,
    0.36037135124206543,
    0.3856502175331116,
    0.39243218302726746,
    0.33878782391548157,
    0.31831878423690796,
    0.3679107129573822,
    0.34963250160217285,
    0.3981306254863739,
    0.3725324869155884,
    0.3436377942562103,
    0.3378538191318512,
    0.3951326906681061,
    0.41162389516830444,
    0.33447009325027466,
    0.2854755222797394,
    0.34531375765800476,
    0.3214099109172821,
    0.2540159225463867,
    0.3303815424442291,
    0.37129485607147217,
    0.3030637800693512,
    0.36626994609832764,
    0.39193665981292725,
    0.32584261894226074,
    0.3617386221885681,
    0.3937760889530182,
    0.33884820342063904,
    0.37407198548316956,
    0.3569191098213196,
    0.24584081768989563,
    0.38601744174957275,
    0.37920495867729187,
    0.3733864426612854,
    0.4096910357475281,
    0.353603720664978,
    0.3337932825088501,
    0.2771724462509155,
    0.3654490113258362,
    0.33920636773109436,
    0.41347289085388184,
    0.3023989498615265,
    0.3344804644584656,
    0.36502283811569214,
    0.38494759798049927,
    0.28380823135375977,
    0.3803325295448303,
    0.3174303472042084,
    0.35806167125701904,
    0.39998355507850647,
    0.3765605092048645,
    0.3481113612651825,
    0.4100354313850403,
    0.4229065775871277,
    0.3682364225387573,
    0.354152649641037,
    0.32451602816581726,
    0.2694641649723053,
    0.34770476818084717,
    0.35246527194976807,
    0.3899967670440674,
    0.3874373733997345,
    0.3630887567996979,
    0.359141081571579,
    0.35622042417526245,
    0.3730248510837555,
    0.3089433014392853,
    0.34176260232925415,
    0.3661941587924957,
    0.38275495171546936,
    0.3540807366371155,
    0.33286017179489136,
    0.2584931254386902,
    0.3578466773033142,
    0.3531777858734131,
    0.3305925726890564,
    0.38551831245422363,
    0.3788297176361084,
    0.32138437032699585,
    0.35760498046875,
    0.37555015087127686,
    0.39986130595207214,
    0.365739107131958,
    0.3871861398220062,
    0.34160545468330383,
    0.2783106565475464,
    0.35948312282562256,
    0.3846788704395294,
    0.3555946946144104,
    0.376168817281723,
    0.38687625527381897,
    0.39150184392929077,
    0.37649863958358765,
    0.3250051438808441,
    0.3767547607421875,
    0.36199334263801575,
    0.3205370306968689,
    0.383953720331192,
    0.3670853078365326,
    0.3032689392566681,
    0.3318524658679962,
    0.23764565587043762,
    0.3137950301170349,
    0.36612898111343384,
    0.33020392060279846,
    0.34261536598205566,
    0.3845621943473816,
    0.3519774079322815,
    0.3815898001194,
    0.28727447986602783,
    0.23555751144886017,
    0.37686222791671753,
    0.3627970814704895,
    0.3606839179992676,
    0.4049755930900574,
    0.3155825734138489,
    0.3097374439239502,
    0.36097314953804016,
    0.3698587715625763,
    0.38269978761672974,
    0.4002207815647125,
    0.340086430311203,
    0.3341025114059448,
    0.38740840554237366,
    0.36557862162590027,
    0.34975558519363403,
    0.35127970576286316,
    0.3422253727912903,
    0.4204888343811035,
    0.3824019432067871,
    0.3776347041130066,
    0.3789519667625427,
    0.3312523663043976,
    0.37647128105163574,
    0.3243870437145233,
    0.3637271523475647,
    0.3804434835910797,
    0.436079204082489,
    0.34533190727233887,
    0.4193583130836487,
    0.3116128742694855,
    0.3499933183193207,
    0.3815472722053528,
    0.3935442566871643,
    0.28777337074279785,
    0.44440701603889465,
    0.2874859571456909,
    0.3202972114086151,
    0.39843326807022095,
    0.3705695867538452,
    0.3473028838634491,
    0.32332804799079895,
    0.3823583424091339,
    0.36237525939941406,
    0.24848929047584534,
    0.38658827543258667,
    0.3703133463859558,
    0.3540702760219574,
    0.30644455552101135,
    0.274688184261322,
    0.2646082043647766,
    0.3944415748119354,
    0.31092479825019836,
    0.39289477467536926,
    0.29719823598861694,
    0.3276538848876953,
    0.39652296900749207,
    0.3005324900150299,
    0.36986660957336426,
    0.39559388160705566,
    0.36464282870292664,
    0.3335491120815277,
    0.30921921133995056,
    0.3406074345111847,
    0.35469329357147217,
    0.26401346921920776,
    0.37093693017959595,
    0.3695673644542694,
    0.32141199707984924,
    0.34301477670669556,
    0.36580151319503784,
    0.3889961540699005,
    0.2868250012397766,
    0.351335346698761,
    0.2715114951133728,
    0.4143798351287842,
    0.37267619371414185,
    0.3922652006149292,
    0.2727968096733093,
    0.41000765562057495,
    0.40836301445961,
    0.2807818055152893,
    0.3811420798301697,
    0.3747923672199249,
    0.39374464750289917,
    0.40464335680007935,
    0.4294579029083252,
    0.36261630058288574,
    0.3686336278915405,
    0.33507975935935974,
    0.36962366104125977,
    0.4061826467514038,
    0.3653280735015869,
    0.43035247921943665,
    0.3762853443622589,
    0.33024317026138306,
    0.4476422071456909,
    0.3700217008590698,
    0.34190186858177185,
    0.36321982741355896,
    0.30562976002693176,
    0.3876706659793854,
    0.30663153529167175,
    0.30530697107315063,
    0.3554506301879883,
    0.41342389583587646,
    0.3430245518684387,
    0.38907527923583984,
    0.32658061385154724,
    0.3518213927745819,
    0.3909500539302826,
    0.36645954847335815,
    0.3519918918609619,
    0.3720749318599701,
    0.3482831120491028,
    0.40855222940444946,
    0.3523399531841278,
    0.34765955805778503,
    0.3942211866378784,
    0.3677721917629242,
    0.31595224142074585,
    0.36059364676475525,
    0.3804442286491394,
    0.36378780007362366,
    0.3737827241420746,
    0.27988556027412415,
    0.3310197591781616,
    0.3393014669418335,
    0.3746090531349182,
    0.37978431582450867,
    0.354636549949646,
    0.3124730587005615,
    0.3404281735420227,
    0.3590908348560333,
    0.4338817000389099,
    0.32089027762413025,
    0.37402477860450745,
    0.2862057685852051,
    0.3499780595302582,
    0.36924415826797485,
    0.37028008699417114,
    0.333396315574646,
    0.32554885745048523,
    0.33639711141586304,
    0.3805822432041168,
    0.3525241017341614,
    0.3138940632343292,
    0.3110751807689667,
    0.34726712107658386,
    0.36488986015319824,
    0.36759936809539795,
    0.33260849118232727,
    0.35509204864501953,
    0.35551056265830994,
    0.3096295893192291,
    0.36816054582595825,
    0.35709279775619507,
    0.3368651866912842,
    0.36987221240997314,
    0.3958067297935486,
    0.3822321593761444,
    0.34925439953804016,
    0.343900203704834,
    0.3554064631462097,
    0.38249295949935913,
    0.38999316096305847,
    0.3186810314655304,
    0.4187668561935425,
    0.36548057198524475,
    0.3902307152748108,
    0.3512173593044281,
    0.4073653519153595,
    0.393110990524292,
    0.29346710443496704,
    0.3751729428768158,
    0.40160608291625977,
    0.35014358162879944,
    0.35891616344451904,
    0.3771059513092041,
    0.3791164755821228,
    0.3779193162918091,
    0.26516953110694885,
    0.3704736530780792,
    0.3456927537918091,
    0.33674323558807373,
    0.36611488461494446,
    0.32665812969207764,
    0.26187828183174133,
    0.35076087713241577,
    0.39547812938690186,
    0.29022786021232605,
    0.35275158286094666,
    0.27840739488601685,
    0.3860333263874054,
    0.3801436424255371,
    0.31538280844688416,
    0.3520280122756958,
    0.3628765046596527,
    0.3302428722381592,
    0.3249278664588928,
    0.36352095007896423,
    0.42454755306243896,
    0.385344535112381,
    0.41510552167892456,
    0.3419128954410553,
    0.2944756746292114,
    0.31344732642173767,
    0.3972674310207367,
    0.3114238381385803,
    0.3578965663909912,
    0.313152551651001,
    0.36492207646369934,
    0.4115626811981201,
    0.37784573435783386,
    0.37274348735809326,
    0.3943484127521515,
    0.3531429171562195,
    0.36547335982322693,
    0.42508652806282043,
    0.4044114053249359,
    0.37127551436424255,
    0.28839111328125,
    0.36150914430618286,
    0.3197481334209442,
    0.37183091044425964,
    0.37590715289115906,
    0.35105907917022705,
    0.39703840017318726,
    0.3982253074645996,
    0.3648873567581177,
    0.32190439105033875,
    0.3951995074748993,
    0.3754478693008423,
    0.3285890221595764,
    0.35078033804893494,
    0.36608418822288513,
    0.35653918981552124,
    0.3112090229988098,
    0.3154699206352234,
    0.39738401770591736,
    0.35095781087875366,
    0.3855631351470947,
    0.2531282901763916,
    0.36134451627731323,
    0.3962579071521759,
    0.36014530062675476,
    0.36807578802108765,
    0.39781251549720764,
    0.3363721966743469,
    0.3989276885986328,
    0.3460441827774048,
    0.35466650128364563,
    0.40672388672828674,
    0.37251290678977966,
    0.37839436531066895,
    0.32006722688674927,
    0.3723367154598236,
    0.3989163339138031,
    0.37775036692619324,
    0.28217557072639465,
    0.35953840613365173,
    0.32716941833496094,
    0.3429027199745178,
    0.3674628734588623,
    0.35946953296661377,
    0.3667747378349304,
    0.3461102843284607,
    0.31180182099342346,
    0.3451087772846222,
    0.3041696846485138,
    0.3591083288192749,
    0.3710070848464966,
    0.18957914412021637,
    0.3014228343963623,
    0.4152072072029114,
    0.3564532995223999,
    0.2763637602329254,
    0.3560039699077606,
    0.31603169441223145,
    0.3702489733695984,
    0.33340340852737427,
    0.3579505383968353,
    0.34642112255096436,
    0.3235951364040375,
    0.31792986392974854,
    0.32494187355041504,
    0.3595518171787262,
    0.36316901445388794,
    0.32551392912864685,
    0.39246416091918945,
    0.36974045634269714,
    0.35066285729408264,
    0.39870649576187134,
    0.3313251733779907,
    0.3676462471485138,
    0.31942468881607056,
    0.3473060131072998,
    0.36577385663986206,
    0.3942224979400635,
    0.36402788758277893,
    0.3161694407463074,
    0.383538156747818,
    0.3908776640892029,
    0.3857041597366333,
    0.3196966052055359,
    0.3874781131744385,
    0.37481215596199036,
    0.48496586084365845,
    0.41410619020462036,
    0.34265074133872986,
    0.3692675828933716,
    0.3155478835105896,
    0.3528861105442047,
    0.3714197278022766,
    0.34168484807014465,
    0.3775980472564697,
    0.4001297652721405,
    0.3666210472583771,
    0.33816152811050415,
    0.34615349769592285,
    0.3254842162132263,
    0.3769143223762512,
    0.3417549729347229,
    0.3733825981616974,
    0.3719085454940796,
    0.3189263343811035,
    0.2713625729084015,
    0.3401087820529938,
    0.37005099654197693,
    0.3486882448196411,
    0.3661596477031708,
    0.3684527575969696,
    0.3842869997024536,
    0.2869167923927307,
    0.28135785460472107,
    0.3737807273864746,
    0.4190768599510193,
    0.3125901520252228,
    0.4060309827327728,
    0.37414848804473877,
    0.3089461624622345,
    0.3651895225048065,
    0.30450189113616943,
    0.23861828446388245,
    0.3126981854438782,
    0.4254906475543976,
    0.3362748324871063,
    0.38527509570121765,
    0.36640897393226624,
    0.31036612391471863,
    0.29042646288871765,
    0.3471307158470154,
    0.35711047053337097,
    0.3971192240715027,
    0.38368451595306396,
    0.3514230251312256,
    0.38638362288475037,
    0.39860424399375916,
    0.40304502844810486,
    0.4102427065372467,
    0.3505559265613556,
    0.35838574171066284,
    0.3462354242801666,
    0.3508707582950592,
    0.3257615566253662,
    0.3641011118888855,
    0.36426955461502075,
    0.38671067357063293,
    0.3437720239162445,
    0.40609312057495117,
    0.401594340801239,
    0.3896203637123108,
    0.35188475251197815,
    0.4078318774700165,
    0.39533060789108276,
    0.3131093978881836,
    0.3557833135128021,
    0.36631038784980774,
    0.3395955264568329,
    0.3712453842163086,
    0.3726639449596405,
    0.3877447545528412,
    0.33642974495887756,
    0.3882930874824524,
    0.3787010908126831,
    0.3153355121612549,
    0.378511518239975,
    0.375213623046875,
    0.39843103289604187,
    0.39366409182548523,
    0.3706718385219574,
    0.21924778819084167,
    0.3732031583786011,
    0.3256289064884186,
    0.3321085274219513,
    0.339551717042923,
    0.348312646150589,
    0.34165796637535095,
    0.39643463492393494,
    0.35735437273979187,
    0.3723170757293701,
    0.35153019428253174,
    0.3291725814342499,
    0.3446069061756134,
    0.4000161588191986,
    0.36654147505760193,
    0.39953526854515076,
    0.33675622940063477,
    0.32183030247688293,
    0.362180233001709,
    0.3455204665660858,
    0.36027199029922485,
    0.3707031011581421,
    0.366743803024292,
    0.38175085186958313,
    0.42197754979133606,
    0.344920814037323,
    0.4189882278442383,
    0.36883315443992615,
    0.3662276566028595,
    0.35597410798072815,
    0.41119033098220825,
    0.3799148499965668,
    0.3563694655895233,
    0.322795569896698,
    0.37219610810279846,
    0.358810693025589,
    0.4248231053352356,
    0.32695648074150085,
    0.3636792302131653,
    0.39705345034599304,
    0.36194908618927,
    0.35691872239112854,
    0.3671870231628418,
    0.3914858400821686,
    0.2735290229320526,
    0.40308627486228943,
    0.3391016125679016,
    0.2808644473552704,
    0.391366183757782,
    0.300138384103775,
    0.40651580691337585,
    0.28171074390411377,
    0.33784621953964233,
    0.36600261926651,
    0.32612502574920654,
    0.33127760887145996,
    0.3140382170677185,
    0.3486546277999878,
    0.37323063611984253,
    0.2985272705554962,
    0.37862879037857056,
    0.3734453320503235,
    0.3682296574115753,
    0.3462772071361542,
    0.38609668612480164,
    0.36062923073768616,
    0.4165170192718506,
    0.29275816679000854,
    0.3618631064891815,
    0.3556365668773651,
    0.31091630458831787,
    0.30482274293899536,
    0.35843297839164734,
    0.3550912141799927,
    0.3484307527542114,
    0.3292754888534546,
    0.38638344407081604,
    0.3402180075645447,
    0.4141887128353119,
    0.2913961708545685,
    0.38984808325767517,
    0.34707340598106384,
    0.3377661406993866,
    0.3566179871559143,
    0.36873456835746765,
    0.3673017621040344,
    0.3785775899887085,
    0.33135369420051575,
    0.3229083716869354,
    0.37821435928344727,
    0.3922271430492401,
    0.36578670144081116,
    0.3592154383659363,
    0.371359646320343,
    0.3871372640132904,
    0.3438088595867157,
    0.3759787380695343,
    0.312399297952652,
    0.36042845249176025,
    0.34587499499320984,
    0.2737768292427063,
    0.3458631634712219,
    0.3531453311443329,
    0.3296588361263275,
    0.3451123833656311,
    0.4161873757839203,
    0.3909757435321808,
    0.3455672562122345,
    0.3497910499572754,
    0.38970643281936646,
    0.33959415555000305,
    0.2395937442779541,
    0.3651612401008606,
    0.3683602511882782,
    0.36740821599960327,
    0.3773825168609619,
    0.3565914034843445,
    0.3680063784122467,
    0.2925425171852112,
    0.38771164417266846,
    0.37853294610977173,
    0.3461621403694153,
    0.2704005539417267,
    0.355598509311676,
    0.3467080295085907,
    0.35134315490722656,
    0.3841264843940735,
    0.3069497346878052,
    0.31608062982559204,
    0.3441088795661926,
    0.34466829895973206,
    0.39813709259033203,
    0.3375324308872223,
    0.3806752860546112,
    0.375650554895401,
    0.34698328375816345,
    0.3650541305541992,
    0.32615789771080017,
    0.27593713998794556,
    0.3612908720970154,
    0.41343870759010315,
    0.3715454638004303,
    0.3001801371574402,
    0.39805230498313904,
    0.2984268069267273,
    0.3695141077041626,
    0.36202916502952576,
    0.3882315456867218,
    0.41378679871559143,
    0.38487908244132996,
    0.2526509165763855,
    0.3730831742286682,
    0.29688429832458496,
    0.374156653881073,
    0.3565343916416168,
    0.3688361346721649,
    0.373955637216568,
    0.3421522080898285,
    0.25694188475608826,
    0.3167034387588501,
    0.3749808669090271,
    0.3556777834892273,
    0.3410569429397583,
    0.33242058753967285,
    0.27366501092910767,
    0.35829395055770874,
    0.41201087832450867,
    0.37317541241645813,
    0.37365707755088806,
    0.3644203543663025,
    0.2902315855026245,
    0.3640940189361572,
    0.3612753450870514,
    0.31270429491996765,
    0.24895568192005157,
    0.3305319547653198,
    0.3970988392829895,
    0.3638538122177124,
    0.3306571841239929,
    0.33727148175239563,
    0.32906392216682434,
    0.40403228998184204,
    0.36639007925987244,
    0.37580129504203796,
    0.29890596866607666,
    0.35868895053863525,
    0.3477085828781128,
    0.37072983384132385,
    0.33571749925613403,
    0.3755519986152649,
    0.37771546840667725,
    0.3462894558906555,
    0.3672996461391449,
    0.37396541237831116,
    0.3593386113643646,
    0.34238535165786743,
    0.36563462018966675,
    0.37354880571365356,
    0.35841992497444153,
    0.34006166458129883,
    0.32448095083236694,
    0.3002459704875946,
    0.323295533657074,
    0.27343714237213135,
    0.36115777492523193,
    0.35851067304611206,
    0.3273316025733948,
    0.3406449258327484,
    0.38623878359794617,
    0.4052594304084778,
    0.39757806062698364,
    0.3481752574443817,
    0.32224535942077637,
    0.4008268713951111,
    0.35726654529571533,
    0.388242244720459,
    0.32695814967155457,
    0.2779213786125183,
    0.37391576170921326,
    0.3763792812824249,
    0.3563224971294403,
    0.42152783274650574,
    0.3500148355960846,
    0.3295969069004059,
    0.2714393138885498,
    0.33135807514190674,
    0.40568748116493225,
    0.2714266777038574,
    0.39157500863075256,
    0.3256898522377014,
    0.3484935760498047,
    0.367092102766037,
    0.3563901484012604,
    0.32508230209350586,
    0.27634674310684204,
    0.3136994242668152,
    0.3296085000038147,
    0.35441073775291443,
    0.32988041639328003,
    0.3644528090953827,
    0.30729666352272034,
    0.3685828149318695,
    0.37998971343040466,
    0.33545777201652527,
    0.3749990165233612,
    0.34855401515960693,
    0.4020520746707916,
    0.34168383479118347,
    0.36474940180778503,
    0.313815712928772,
    0.37253355979919434,
    0.3847045302391052,
    0.36823752522468567,
    0.33016520738601685,
    0.3691403567790985,
    0.3663071095943451,
    0.3360310196876526,
    0.35207653045654297,
    0.4091196358203888,
    0.23891957104206085,
    0.3559194505214691,
    0.3363812565803528,
    0.33245429396629333,
    0.399069219827652,
    0.36687803268432617,
    0.28020089864730835,
    0.3723859190940857,
    0.34245362877845764,
    0.3096383810043335,
    0.41536515951156616,
    0.39786139130592346,
    0.30858227610588074,
    0.3441549241542816,
    0.37546464800834656,
    0.4025931656360626,
    0.3815150558948517,
    0.27172157168388367,
    0.3446696102619171,
    0.3687005937099457,
    0.32783427834510803,
    0.3416540026664734,
    0.3409121036529541,
    0.41180419921875,
    0.3582618236541748,
    0.3753541111946106,
    0.34516918659210205,
    0.4282242953777313,
    0.41656023263931274,
    0.37327343225479126,
    0.2994692623615265,
    0.28385645151138306,
    0.2794480621814728,
    0.3558584153652191,
    0.4377583861351013,
    0.3746483325958252,
    0.4008301794528961,
    0.41125330328941345,
    0.24955761432647705,
    0.41081735491752625,
    0.30119776725769043,
    0.353773295879364,
    0.2585693299770355,
    0.2873249053955078,
    0.38619905710220337,
    0.3613917827606201,
    0.39813119173049927,
    0.3742780089378357,
    0.4174985885620117,
    0.37228021025657654,
    0.3700760304927826,
    0.36117997765541077,
    0.3264988958835602,
    0.38525405526161194,
    0.36741602420806885,
    0.3869762718677521,
    0.3481980860233307,
    0.30842718482017517,
    0.37096115946769714,
    0.4144750237464905,
    0.3190513849258423,
    0.3628302216529846,
    0.3297487795352936,
    0.2566359341144562,
    0.4065098464488983,
    0.3721696138381958,
    0.3429076373577118,
    0.37998878955841064,
    0.4067211449146271,
    0.36717846989631653,
    0.2587248980998993,
    0.36361029744148254,
    0.2781097888946533,
    0.4171789586544037,
    0.3123539388179779,
    0.3509460389614105,
    0.3611428737640381,
    0.3320510983467102,
    0.3891485035419464,
    0.3258320093154907,
    0.3659985065460205,
    0.39310896396636963,
    0.43799641728401184,
    0.2844431400299072,
    0.4244699478149414,
    0.33099740743637085,
    0.39162686467170715,
    0.35332822799682617,
    0.3997534513473511,
    0.349839985370636,
    0.38602474331855774,
    0.33331388235092163,
    0.2900243103504181,
    0.3441987931728363,
    0.3295878469944,
    0.4158201515674591,
    0.3576015532016754,
    0.3024041950702667,
    0.3402751684188843,
    0.39942964911460876,
    0.34279483556747437,
    0.2332446575164795,
    0.36092516779899597,
    0.2990161180496216,
    0.3689125180244446,
    0.36707648634910583,
    0.32833462953567505,
    0.35588088631629944,
    0.40409672260284424,
    0.36815088987350464,
    0.3840042054653168,
    0.3608495593070984,
    0.39477813243865967,
    0.3606903553009033,
    0.2691056430339813,
    0.40894651412963867,
    0.29030707478523254,
    0.35624954104423523,
    0.38215312361717224,
    0.3492697477340698,
    0.3381575345993042,
    0.4178922474384308,
    0.3676639497280121,
    0.32727402448654175,
    0.31494906544685364,
    0.3653405010700226,
    0.36225181818008423,
    0.32877299189567566,
    0.38674259185791016,
    0.2895851731300354,
    0.3800680637359619,
    0.3305550515651703,
    0.3435015380382538,
    0.3944607377052307,
    0.24138668179512024,
    0.3014616370201111,
    0.3573018014431,
    0.40649113059043884,
    0.3739665150642395,
    0.34249037504196167,
    0.3997466564178467,
    0.34989285469055176,
    0.29691800475120544,
    0.3766554594039917,
    0.3168598413467407,
    0.3666578531265259,
    0.35781046748161316,
    0.39805853366851807,
    0.3558296859264374,
    0.36844828724861145,
    0.36885082721710205,
    0.2737620174884796,
    0.34558507800102234,
    0.348520427942276,
    0.38161301612854004,
    0.42043107748031616,
    0.38374489545822144,
    0.3901411294937134,
    0.2779606580734253,
    0.34893500804901123,
    0.37351712584495544,
    0.2905215322971344,
    0.21124881505966187,
    0.3566541373729706,
    0.40003859996795654,
    0.38924479484558105,
    0.33247110247612,
    0.3080645501613617,
    0.3313348591327667,
    0.36331894993782043,
    0.37677326798439026,
    0.3961302638053894,
    0.352477103471756,
    0.3446216583251953,
    0.38003823161125183,
    0.35638076066970825,
    0.3827277421951294,
    0.3581782877445221,
    0.33251750469207764,
    0.360167920589447,
    0.3784472346305847,
    0.3809472620487213,
    0.37109383940696716,
    0.3915030062198639,
    0.38858261704444885,
    0.3789536952972412,
    0.33777719736099243,
    0.3394826352596283,
    0.34686413407325745,
    0.4083496332168579,
    0.2857946753501892,
    0.3765934109687805,
    0.339004248380661,
    0.34236079454421997,
    0.3623640537261963,
    0.38402798771858215,
    0.32869356870651245,
    0.3752007782459259,
    0.34266483783721924,
    0.3552555739879608,
    0.3751750886440277,
    0.3128257989883423,
    0.2947070598602295,
    0.34865862131118774,
    0.37139660120010376,
    0.3598463237285614,
    0.3762392997741699,
    0.38208824396133423,
    0.3708721697330475,
    0.34389910101890564,
    0.3771463632583618,
    0.35684889554977417,
    0.37301263213157654,
    0.3494832217693329,
    0.3667563199996948,
    0.31824547052383423,
    0.3703767657279968,
    0.4177696108818054,
    0.3647863268852234,
    0.3442922830581665,
    0.3629394471645355,
    0.4046141803264618,
    0.38228151202201843,
    0.39784854650497437,
    0.3243350386619568,
    0.3188828229904175,
    0.2794714570045471,
    0.37575384974479675,
    0.28501981496810913,
    0.3925797939300537,
    0.36064305901527405,
    0.32759571075439453,
    0.3449397087097168,
    0.29981526732444763,
    0.3197839558124542,
    0.3490351438522339,
    0.37133848667144775,
    0.3801445960998535,
    0.37008136510849,
    0.38977646827697754,
    0.35214516520500183,
    0.3625096380710602,
    0.3517981469631195,
    0.35445383191108704,
    0.3108397424221039,
    0.3612332344055176,
    0.2951628863811493,
    0.3981536328792572,
    0.38407719135284424,
    0.3599892854690552,
    0.38837236166000366,
    0.3893246054649353,
    0.369833379983902,
    0.2699239253997803,
    0.39417579770088196,
    0.3635280430316925,
    0.34993353486061096,
    0.3107222020626068,
    0.3814190924167633,
    0.3533654510974884,
    0.41781073808670044,
    0.3857564628124237,
    0.35376355051994324,
    0.2561504542827606,
    0.39477723836898804,
    0.3481408357620239,
    0.34350770711898804,
    0.34675973653793335,
    0.38513535261154175,
    0.3731873333454132,
    0.2726064622402191,
    0.37940850853919983,
    0.35839328169822693,
    0.32929062843322754,
    0.39547011256217957,
    0.3663099706172943,
    0.3113613724708557,
    0.402410089969635,
    0.39351221919059753,
    0.33303529024124146,
    0.29728806018829346,
    0.4204838275909424,
    0.3231637477874756,
    0.3557186424732208,
    0.3707561790943146,
    0.2948908507823944,
    0.3681928515434265,
    0.35620930790901184,
    0.3564973771572113,
    0.36568742990493774,
    0.35965797305107117,
    0.35291266441345215,
    0.3124068081378937,
    0.35873761773109436,
    0.3524869978427887,
    0.2888006567955017,
    0.356990784406662,
    0.3355404734611511,
    0.2881781756877899,
    0.3245219886302948,
    0.3906179964542389,
    0.3744511902332306,
    0.26214900612831116,
    0.25549256801605225,
    0.4071660041809082,
    0.3510607182979584,
    0.3688565492630005,
    0.38428887724876404,
    0.37516456842422485,
    0.4339202046394348,
    0.37641701102256775,
    0.35078516602516174,
    0.3716157078742981,
    0.41874954104423523,
    0.3477473258972168,
    0.3042164146900177,
    0.2783042788505554,
    0.4144718050956726,
    0.40153494477272034,
    0.3513907194137573,
    0.32846954464912415,
    0.40988853573799133,
    0.3478265702724457,
    0.3450305461883545,
    0.3445065915584564,
    0.34277039766311646,
    0.3434053659439087,
    0.2979094386100769,
    0.3084581196308136,
    0.3927231431007385,
    0.26330748200416565,
    0.3914625942707062,
    0.29650890827178955,
    0.35359659790992737,
    0.3728521168231964,
    0.1921256184577942,
    0.31563860177993774,
    0.3710694909095764,
    0.35781964659690857,
    0.3680015206336975,
    0.3838881254196167,
    0.3265308737754822,
    0.39033734798431396,
    0.3792002499103546,
    0.3485361933708191,
    0.36985015869140625,
    0.3528395891189575,
    0.32978975772857666,
    0.33723026514053345,
    0.32254284620285034,
    0.40015551447868347,
    0.34297671914100647,
    0.21312212944030762,
    0.39435896277427673,
    0.37777599692344666,
    0.3734082877635956,
    0.3827229142189026,
    0.3923831582069397,
    0.3611450791358948,
    0.3386622667312622,
    0.387087345123291,
    0.355254590511322,
    0.38138511776924133,
    0.38878774642944336,
    0.3985559642314911,
    0.36358147859573364,
    0.3605741560459137,
    0.38352325558662415,
    0.3586091995239258,
    0.36125051975250244,
    0.33698636293411255,
    0.37936004996299744,
    0.30175191164016724,
    0.3551923930644989,
    0.3410177230834961,
    0.4223228096961975,
    0.27976295351982117,
    0.3839823007583618,
    0.41308319568634033,
    0.29591360688209534,
    0.4093511998653412,
    0.3427613079547882,
    0.3150973320007324,
    0.328622430562973,
    0.2863995432853699,
    0.3612130284309387,
    0.28524214029312134,
    0.3727955222129822,
    0.3477199971675873,
    0.28388866782188416,
    0.3161109685897827,
    0.3190450966358185,
    0.37885233759880066,
    0.36180379986763,
    0.3148862421512604,
    0.26902419328689575,
    0.31898877024650574,
    0.3174421191215515,
    0.4209059476852417,
    0.30978909134864807,
    0.37074747681617737,
    0.3958314061164856,
    0.357284277677536,
    0.2903003990650177,
    0.38368460536003113,
    0.3486965596675873,
    0.3831644058227539,
    0.3654589354991913,
    0.30656328797340393,
    0.37942075729370117,
    0.3617209494113922,
    0.3688962459564209,
    0.3882766366004944,
    0.402479350566864,
    0.3411330282688141,
    0.35307806730270386,
    0.36437752842903137,
    0.36042043566703796,
    0.3457541763782501,
    0.3926466703414917,
    0.34194472432136536,
    0.37939122319221497,
    0.38872048258781433,
    0.3531709909439087,
    0.3761349320411682,
    0.3791668117046356,
    0.3895746171474457,
    0.3675740957260132,
    0.38108134269714355,
    0.34103259444236755,
    0.3543364107608795,
    0.379971444606781,
    0.3731272220611572,
    0.39692890644073486,
    0.3380984663963318,
    0.30550146102905273,
    0.3389386832714081,
    0.29422613978385925,
    0.38161513209342957,
    0.35467562079429626,
    0.3093290328979492,
    0.374519020318985,
    0.4122525751590729,
    0.34859222173690796,
    0.3908364176750183,
    0.30498212575912476,
    0.34635040163993835,
    0.35285577178001404,
    0.3829245865345001,
    0.349791020154953,
    0.3591505289077759,
    0.36121249198913574,
    0.3917549252510071,
    0.37530678510665894,
    0.34458044171333313,
    0.33138179779052734,
    0.3435989022254944,
    0.3831760585308075,
    0.3524819612503052,
    0.3961694538593292,
    0.3369041979312897,
    0.36784452199935913,
    0.3637638986110687,
    0.29013898968696594,
    0.3393773138523102,
    0.362252414226532,
    0.33313557505607605,
    0.4103727638721466,
    0.3576803207397461,
    0.3414989113807678,
    0.4158322513103485,
    0.24227121472358704,
    0.400316447019577,
    0.36931124329566956,
    0.319950133562088,
    0.3813861906528473,
    0.36681637167930603,
    0.3615058660507202,
    0.368582159280777,
    0.3191118538379669,
    0.38481417298316956,
    0.3693666160106659,
    0.3531070053577423,
    0.32401764392852783,
    0.32303497195243835,
    0.3339797258377075,
    0.33743715286254883,
    0.32893380522727966,
    0.40377122163772583,
    0.34165024757385254,
    0.36486178636550903,
    0.3553480803966522,
    0.3213784396648407,
    0.33611971139907837,
    0.3703702986240387,
    0.31670141220092773,
    0.2975209355354309,
    0.36781051754951477,
    0.3277205228805542,
    0.3598373532295227,
    0.35283952951431274,
    0.349032998085022,
    0.43295618891716003,
    0.37467867136001587,
    0.34690675139427185,
    0.3787325322628021,
    0.3584098517894745,
    0.39582762122154236,
    0.38322585821151733,
    0.35324162244796753,
    0.3557802140712738,
    0.34022256731987,
    0.33054909110069275,
    0.41324424743652344,
    0.3520231544971466,
    0.3538859486579895,
    0.3821465075016022,
    0.366858571767807,
    0.33327099680900574,
    0.30729711055755615,
    0.3610871136188507,
    0.412095308303833,
    0.3394206762313843,
    0.36745837330818176,
    0.38477763533592224,
    0.27689865231513977,
    0.3167128562927246,
    0.37435469031333923,
    0.287872314453125,
    0.24621829390525818,
    0.3402577340602875,
    0.3192439377307892,
    0.3239758610725403,
    0.2906937599182129,
    0.3460139334201813,
    0.3605971038341522,
    0.31508126854896545,
    0.43792739510536194,
    0.38503894209861755,
    0.3619176745414734,
    0.35076403617858887,
    0.358847439289093,
    0.3268190622329712,
    0.3054037392139435,
    0.33426937460899353,
    0.36219313740730286,
    0.34508761763572693,
    0.4091092348098755,
    0.34593504667282104,
    0.3779873549938202,
    0.36628085374832153,
    0.3092019259929657,
    0.34454745054244995,
    0.36249569058418274,
    0.3477732241153717,
    0.39021602272987366,
    0.35181698203086853,
    0.41221338510513306,
    0.3764576017856598,
    0.3751812279224396,
    0.399586945772171,
    0.32274553179740906,
    0.3483762741088867,
    0.3928585648536682,
    0.284383088350296,
    0.30504655838012695,
    0.3873438835144043,
    0.3566761016845703,
    0.3648775815963745,
    0.3517032861709595,
    0.387245237827301,
    0.2869149148464203,
    0.3388887345790863,
    0.4120962917804718,
    0.3897894620895386,
    0.3240547776222229,
    0.41382840275764465,
    0.39897140860557556,
    0.25924035906791687,
    0.36904430389404297,
    0.3682345151901245,
    0.2764454483985901,
    0.3492300510406494,
    0.32118847966194153,
    0.39107954502105713,
    0.3482741117477417,
    0.3858536183834076,
    0.30780988931655884,
    0.37233221530914307,
    0.3798031508922577,
    0.3822479546070099,
    0.3290993571281433,
    0.2910763919353485,
    0.3850014805793762,
    0.3685064911842346,
    0.3800998330116272,
    0.36215898394584656,
    0.29961666464805603,
    0.3161468803882599,
    0.3547278940677643,
    0.3716611862182617,
    0.3566087484359741,
    0.34956517815589905,
    0.36610686779022217,
    0.3600621223449707,
    0.4025155007839203,
    0.41012459993362427,
    0.40026289224624634,
    0.3368038535118103,
    0.3494809865951538,
    0.39623960852622986,
    0.390982061624527,
    0.39956268668174744,
    0.3691464960575104,
    0.3473975956439972,
    0.36849579215049744,
    0.3721287250518799,
    0.30061089992523193,
    0.4263527989387512,
    0.3060646653175354,
    0.3701799809932709,
    0.34406420588493347,
    0.4011686146259308,
    0.3524496853351593,
    0.3849685788154602,
    0.3462200462818146,
    0.39539656043052673,
    0.4174823760986328,
    0.2574497163295746,
    0.34236109256744385,
    0.34778890013694763,
    0.33302927017211914,
    0.3416072428226471,
    0.3273172676563263,
    0.34016770124435425,
    0.37001124024391174,
    0.273224413394928,
    0.3489202558994293,
    0.41024163365364075,
    0.411361426115036,
    0.3071964979171753,
    0.40700480341911316,
    0.30108311772346497,
    0.3940908908843994,
    0.2998020648956299,
    0.346207857131958,
    0.3885805904865265,
    0.3522894084453583,
    0.3573160469532013,
    0.3971516191959381,
    0.3225308358669281,
    0.38608795404434204,
    0.3486919403076172,
    0.36238765716552734,
    0.35748934745788574,
    0.33850881457328796,
    0.3235785961151123,
    0.3807123005390167,
    0.3282368779182434,
    0.3521921932697296,
    0.32896536588668823,
    0.3463183343410492,
    0.37438714504241943,
    0.2845630347728729,
    0.39884328842163086,
    0.35887184739112854,
    0.3490446209907532,
    0.3952248990535736,
    0.4234316051006317,
    0.39153939485549927,
    0.3469698131084442,
    0.3106771409511566,
    0.3791991174221039,
    0.36621636152267456,
    0.3859209418296814,
    0.3360940217971802,
    0.4162607789039612,
    0.36324894428253174,
    0.3340579569339752,
    0.29437255859375,
    0.3445686399936676,
    0.41317832469940186,
    0.384700745344162,
    0.4035677909851074,
    0.31833046674728394,
    0.36000856757164,
    0.36215925216674805,
    0.36555561423301697,
    0.3952111601829529,
    0.3484964668750763,
    0.3027757704257965,
    0.3361418545246124,
    0.3749162554740906,
    0.3922789990901947,
    0.33703768253326416,
    0.3465336561203003,
    0.30155518651008606,
    0.3587663173675537,
    0.39841464161872864,
    0.3308621346950531,
    0.3962237536907196,
    0.3349801301956177,
    0.3766569197177887,
    0.3411934971809387,
    0.306327760219574,
    0.3762221038341522,
    0.3790704011917114,
    0.3641858696937561,
    0.3560565114021301,
    0.37717390060424805,
    0.3573422431945801,
    0.2978670299053192,
    0.36220237612724304,
    0.41215780377388,
    0.3454572558403015,
    0.3864477574825287,
    0.34771424531936646,
    0.38836103677749634,
    0.3544025421142578,
    0.3852040469646454,
    0.3468804955482483,
    0.37249213457107544,
    0.35901862382888794,
    0.36768022179603577,
    0.35789960622787476,
    0.3483612537384033,
    0.36544665694236755,
    0.34872621297836304,
    0.34939607977867126,
    0.3479461669921875,
    0.3512650430202484,
    0.34343501925468445,
    0.3930775225162506,
    0.37921375036239624,
    0.3399542570114136,
    0.39616459608078003,
    0.39619919657707214,
    0.3762344717979431,
    0.3432856798171997,
    0.3635842800140381,
    0.3351201117038727,
    0.31868457794189453,
    0.369081050157547,
    0.329218327999115,
    0.3768371045589447,
    0.3685142993927002,
    0.3470328450202942,
    0.3678090274333954,
    0.36548060178756714,
    0.394519180059433,
    0.37981393933296204,
    0.30667975544929504,
    0.3662976622581482,
    0.4082704484462738,
    0.3596982955932617,
    0.28166887164115906,
    0.35478904843330383,
    0.3785703778266907,
    0.35958346724510193,
    0.37817439436912537,
    0.37784677743911743,
    0.3069199323654175,
    0.36852219700813293,
    0.34367796778678894,
    0.3614403009414673,
    0.3576238751411438,
    0.40399476885795593,
    0.38187146186828613,
    0.3019753396511078,
    0.39568501710891724,
    0.32046666741371155,
    0.3822912573814392,
    0.3679719567298889,
    0.35099977254867554,
    0.3631312847137451,
    0.3190506100654602,
    0.33610284328460693,
    0.41976451873779297,
    0.3617234528064728,
    0.4116804897785187,
    0.37441185116767883,
    0.3845674693584442,
    0.3176994025707245,
    0.3365989327430725,
    0.38359391689300537,
    0.3739677965641022,
    0.36155015230178833,
    0.37970611453056335,
    0.37551048398017883,
    0.3532795310020447,
    0.3361393213272095,
    0.29868027567863464,
    0.42567965388298035,
    0.33076703548431396,
    0.34265926480293274,
    0.39530232548713684,
    0.3650665879249573,
    0.28643542528152466,
    0.3722994029521942,
    0.4043410122394562,
    0.3671879172325134,
    0.34521177411079407,
    0.3378138244152069,
    0.3619394600391388,
    0.34533068537712097,
    0.348630428314209,
    0.3442649245262146,
    0.34092071652412415,
    0.3777090907096863,
    0.36673006415367126,
    0.3112141788005829,
    0.3706934154033661,
    0.33251523971557617,
    0.36545702815055847,
    0.3595218062400818,
    0.31002432107925415,
    0.3759421110153198,
    0.37212491035461426,
    0.38189005851745605,
    0.4021355211734772,
    0.315209299325943,
    0.3282735347747803,
    0.39786916971206665,
    0.35421913862228394,
    0.3499784469604492,
    0.36885952949523926,
    0.3183852732181549,
    0.3377110958099365,
    0.39616402983665466,
    0.3741547167301178,
    0.3747982978820801,
    0.3455773890018463,
    0.3649216592311859,
    0.34293973445892334,
    0.32877737283706665,
    0.39463111758232117,
    0.33851534128189087,
    0.35849082469940186,
    0.4295087158679962,
    0.33323049545288086,
    0.3373720645904541,
    0.3245658278465271,
    0.3610963225364685,
    0.4145311117172241,
    0.39813846349716187,
    0.3479212522506714,
    0.3931068480014801,
    0.32425838708877563,
    0.36117875576019287,
    0.33302056789398193,
    0.39000990986824036,
    0.35660678148269653,
    0.3054051101207733,
    0.36144742369651794,
    0.3943410813808441,
    0.3803209960460663,
    0.3795601725578308,
    0.3544337749481201,
    0.35711511969566345,
    0.3712076246738434,
    0.3820450007915497,
    0.36965805292129517,
    0.3557954430580139,
    0.3682110011577606,
    0.3704782724380493,
    0.2921120524406433,
    0.331309050321579,
    0.35603269934654236,
    0.42675095796585083,
    0.3453255295753479,
    0.3623594045639038,
    0.3722432255744934,
    0.4270409345626831,
    0.3800048828125,
    0.31274816393852234,
    0.3977750837802887,
    0.3558572828769684,
    0.3650687038898468,
    0.2507246136665344,
    0.3648099899291992,
    0.3720109164714813,
    0.36024805903434753,
    0.37058210372924805,
    0.2961738705635071,
    0.3647982180118561,
    0.345971941947937,
    0.388825923204422,
    0.3403288722038269,
    0.35054367780685425,
    0.3291076719760895,
    0.38305750489234924,
    0.38383811712265015,
    0.35332268476486206,
    0.33766013383865356,
    0.3064269721508026,
    0.39285480976104736,
    0.23329707980155945,
    0.3852519392967224,
    0.36535510420799255,
    0.33691948652267456,
    0.3868517279624939,
    0.3959358036518097,
    0.38203784823417664,
    0.35488206148147583,
    0.41493022441864014,
    0.3676939010620117,
    0.36181971430778503,
    0.3681831657886505,
    0.3760744631290436,
    0.3517267107963562,
    0.38002461194992065,
    0.35355377197265625,
    0.3118740916252136,
    0.38371434807777405,
    0.3438575267791748,
    0.36158910393714905,
    0.32425379753112793,
    0.32602185010910034,
    0.3839493691921234,
    0.38156506419181824,
    0.3398530185222626,
    0.39887043833732605,
    0.37905463576316833,
    0.3840721845626831,
    0.30187058448791504,
    0.34927839040756226,
    0.3761575520038605,
    0.3138671815395355,
    0.31732678413391113,
    0.37740975618362427,
    0.37042996287345886,
    0.360029935836792,
    0.34469684958457947,
    0.36108672618865967,
    0.3414691090583801,
    0.33664438128471375,
    0.4324660301208496,
    0.2797352373600006,
    0.3478800356388092,
    0.3946497142314911,
    0.3542294502258301,
    0.35792338848114014,
    0.36572501063346863,
    0.3298077881336212,
    0.3346790373325348,
    0.3586496412754059,
    0.3445582687854767,
    0.35882657766342163,
    0.38529109954833984,
    0.3897301256656647,
    0.3840998411178589,
    0.3325451910495758,
    0.35178881883621216,
    0.3590266704559326,
    0.3413155674934387,
    0.379984587430954,
    0.4146868586540222,
    0.34131959080696106,
    0.3464861810207367,
    0.37475359439849854,
    0.36619552969932556,
    0.2987934648990631,
    0.40558695793151855,
    0.36516186594963074,
    0.3755267262458801,
    0.3348148465156555,
    0.3388264775276184,
    0.37399986386299133,
    0.3567197918891907,
    0.32581302523612976,
    0.3967227339744568,
    0.3917297124862671,
    0.2830940783023834,
    0.37651994824409485,
    0.3441924750804901,
    0.35543179512023926,
    0.4068866968154907,
    0.4057103991508484,
    0.34488266706466675,
    0.36635124683380127,
    0.4060491919517517,
    0.37101322412490845,
    0.38532501459121704,
    0.31786879897117615,
    0.3297256827354431,
    0.3532017171382904,
    0.3337124288082123,
    0.3569837510585785,
    0.35199499130249023,
    0.3678816556930542,
    0.3982848823070526,
    0.3778674602508545,
    0.317656010389328,
    0.40900757908821106,
    0.3938503861427307,
    0.3790241777896881,
    0.3502027690410614,
    0.36827588081359863,
    0.33515435457229614,
    0.3944445848464966,
    0.3760199248790741,
    0.2993953824043274,
    0.3465938866138458,
    0.3723720610141754,
    0.345126748085022,
    0.31194809079170227,
    0.3466724753379822,
    0.37626293301582336,
    0.24566733837127686,
    0.4020383954048157,
    0.33494192361831665,
    0.306909441947937,
    0.37736329436302185,
    0.3709602952003479,
    0.33629509806632996,
    0.3676590621471405,
    0.3804277777671814,
    0.34486207365989685,
    0.38379329442977905,
    0.24101991951465607,
    0.3605130910873413,
    0.3376140594482422,
    0.2964790463447571,
    0.37975960969924927,
    0.3256480097770691,
    0.2737085223197937,
    0.33987435698509216,
    0.3565329909324646,
    0.431101530790329,
    0.3419128358364105,
    0.342383474111557,
    0.3822753429412842,
    0.3918437361717224,
    0.4060809016227722,
    0.3573448657989502,
    0.3822133541107178,
    0.32655856013298035,
    0.2857213616371155,
    0.34755927324295044,
    0.3405892252922058,
    0.32291391491889954,
    0.2957090735435486,
    0.3750293552875519,
    0.3550783097743988,
    0.37739670276641846,
    0.3728961944580078,
    0.3686448037624359,
    0.3650893568992615,
    0.3514748215675354,
    0.41660499572753906,
    0.2833908498287201,
    0.3155082166194916,
    0.3255707025527954,
    0.3847014307975769,
    0.3871709406375885,
    0.28581881523132324,
    0.2744182348251343,
    0.3541865646839142,
    0.3360030949115753,
    0.37855783104896545,
    0.3701707720756531,
    0.3758039176464081,
    0.38057443499565125,
    0.2591927647590637,
    0.31361114978790283,
    0.3385547399520874,
    0.35357552766799927,
    0.3558407425880432,
    0.38238978385925293,
    0.37627556920051575,
    0.36284002661705017,
    0.3683404326438904,
    0.3740502893924713,
    0.3324492573738098,
    0.3428546190261841,
    0.32287028431892395,
    0.29982316493988037,
    0.349557489156723,
    0.3935198187828064,
    0.39514589309692383,
    0.4182782769203186,
    0.3322295844554901,
    0.41872188448905945,
    0.3595675528049469,
    0.39700639247894287,
    0.263187050819397,
    0.302822470664978,
    0.3498903810977936,
    0.36274638772010803,
    0.3877447247505188,
    0.38438764214515686,
    0.33227771520614624,
    0.35597383975982666,
    0.2624513804912567,
    0.3577478528022766,
    0.3419559597969055,
    0.4350937604904175,
    0.3839106857776642,
    0.37790077924728394,
    0.3532322645187378,
    0.3537358343601227,
    0.3585168421268463,
    0.3634066879749298,
    0.34985867142677307,
    0.3793582618236542,
    0.38428279757499695,
    0.3340468108654022,
    0.3560556173324585,
    0.3771874010562897,
    0.34672093391418457,
    0.3587251901626587,
    0.37372031807899475,
    0.30693310499191284,
    0.36836424469947815,
    0.335097998380661,
    0.2853466868400574,
    0.38182470202445984,
    0.43186309933662415,
    0.3870619237422943,
    0.38485974073410034,
    0.23227275907993317,
    0.33772581815719604,
    0.358378142118454,
    0.33045682311058044,
    0.2705310583114624,
    0.37908509373664856,
    0.37661874294281006,
    0.3622288405895233,
    0.37952741980552673,
    0.3612805902957916,
    0.3029826283454895,
    0.30386292934417725,
    0.3445834815502167,
    0.3645491600036621,
    0.32645314931869507,
    0.3701948821544647,
    0.33836492896080017,
    0.35712912678718567,
    0.3727617859840393,
    0.32215818762779236,
    0.3884868025779724,
    0.3334236443042755,
    0.31294193863868713,
    0.396304190158844,
    0.36714598536491394,
    0.3124789595603943,
    0.3973909318447113,
    0.35069239139556885,
    0.35403549671173096,
    0.4567417502403259,
    0.38443779945373535,
    0.2413819283246994,
    0.3353821039199829,
    0.3568982779979706,
    0.3616866171360016,
    0.3897244334220886,
    0.3649088144302368,
    0.34429311752319336,
    0.37402549386024475,
    0.3767818510532379,
    0.34019768238067627,
    0.34094950556755066,
    0.34585049748420715,
    0.37426450848579407,
    0.2762315571308136,
    0.35271355509757996,
    0.2836132347583771,
    0.2647645175457001,
    0.36298125982284546,
    0.3515332341194153,
    0.27897706627845764,
    0.3605101406574249,
    0.3274919390678406,
    0.3475968539714813,
    0.3278504014015198,
    0.3279828727245331,
    0.36930447816848755,
    0.4013708531856537,
    0.369737446308136,
    0.34998899698257446,
    0.3526543080806732,
    0.4062733054161072,
    0.322733074426651,
    0.36381620168685913,
    0.32301709055900574,
    0.3587128818035126,
    0.2977105379104614,
    0.3994041979312897,
    0.33619022369384766,
    0.3496178388595581,
    0.30043432116508484,
    0.28099992871284485,
    0.3156273066997528,
    0.33506062626838684,
    0.4100043475627899,
    0.39061978459358215,
    0.32898038625717163,
    0.3474096655845642,
    0.38391047716140747,
    0.37047675251960754,
    0.2952122390270233,
    0.35968777537345886,
    0.4058990180492401,
    0.3840731382369995,
    0.33249738812446594,
    0.29044726490974426,
    0.32569950819015503,
    0.37820884585380554,
    0.3096660077571869,
    0.3562330901622772,
    0.36511358618736267,
    0.39533233642578125,
    0.35371914505958557,
    0.3581559658050537,
    0.3443562984466553,
    0.2760087549686432,
    0.3218483626842499,
    0.30993565917015076,
    0.2654121220111847,
    0.3699599802494049,
    0.2745610475540161,
    0.3119354248046875,
    0.36055809259414673,
    0.36220458149909973,
    0.3392185568809509,
    0.2576073408126831,
    0.2902733087539673,
    0.368523508310318,
    0.3836749792098999,
    0.3564035892486572,
    0.3656559884548187,
    0.36361727118492126,
    0.3712199330329895,
    0.43392977118492126,
    0.385038286447525,
    0.2744652330875397,
    0.36252734065055847,
    0.36446481943130493,
    0.32196807861328125,
    0.31835705041885376,
    0.3827429711818695,
    0.3836294114589691,
    0.3649119436740875,
    0.3523682653903961,
    0.36448127031326294,
    0.3747924566268921,
    0.2829568386077881,
    0.3465556800365448,
    0.38533371686935425,
    0.4122423231601715,
    0.36725297570228577,
    0.34915873408317566,
    0.3673369884490967,
    0.33359259366989136,
    0.35954198241233826,
    0.39907801151275635,
    0.4014567732810974,
    0.4026598632335663,
    0.4023936688899994,
    0.31006714701652527,
    0.4173869490623474,
    0.354480117559433,
    0.3652728497982025,
    0.3649093806743622,
    0.38698190450668335,
    0.3601735234260559,
    0.33905670046806335,
    0.31504684686660767,
    0.37932366132736206,
    0.38461658358573914,
    0.3208763599395752,
    0.4049093425273895,
    0.3611469864845276,
    0.36638879776000977,
    0.39847996830940247,
    0.3845946788787842,
    0.3417354226112366,
    0.3007695972919464,
    0.3413432538509369,
    0.3078558146953583,
    0.2843395173549652,
    0.36345231533050537,
    0.3876771926879883,
    0.34229931235313416,
    0.39679765701293945,
    0.36168041825294495,
    0.33274370431900024,
    0.3672091066837311,
    0.3462372124195099,
    0.3434987962245941,
    0.2969634532928467,
    0.4076676666736603,
    0.3889792561531067,
    0.3642081916332245,
    0.3621586263179779,
    0.36830103397369385,
    0.42231735587120056,
    0.3217751085758209,
    0.3182193338871002,
    0.38175711035728455,
    0.36318904161453247,
    0.37116220593452454,
    0.3730008602142334,
    0.3642795979976654,
    0.32073867321014404,
    0.3649523854255676,
    0.3856808841228485,
    0.35367551445961,
    0.38722100853919983,
    0.30403175950050354,
    0.37781745195388794,
    0.33313649892807007,
    0.3088003993034363,
    0.31952163577079773,
    0.33543866872787476,
    0.3753662407398224,
    0.35492733120918274,
    0.35902130603790283,
    0.33288273215293884,
    0.3393031358718872,
    0.34993094205856323,
    0.3378632366657257,
    0.281894326210022,
    0.3698080778121948,
    0.36315277218818665,
    0.3054785132408142,
    0.42504721879959106,
    0.37747839093208313,
    0.366657018661499,
    0.28959783911705017,
    0.3439095914363861,
    0.31702592968940735,
    0.4015004634857178,
    0.38398855924606323,
    0.3775760233402252,
    0.3774894177913666,
    0.3598306477069855,
    0.35321715474128723,
    0.3814903795719147,
    0.35262438654899597,
    0.3490939736366272,
    0.391058087348938,
    0.3319503962993622,
    0.413373738527298,
    0.2882959544658661,
    0.3633706867694855,
    0.3632683753967285,
    0.3348628282546997,
    0.3334598243236542,
    0.3415404260158539,
    0.36455726623535156,
    0.34073981642723083,
    0.37643197178840637,
    0.3592984974384308,
    0.40255144238471985,
    0.29516687989234924,
    0.32649028301239014,
    0.3902669847011566,
    0.35807618498802185,
    0.35414281487464905,
    0.33056268095970154,
    0.34017741680145264,
    0.3913244605064392,
    0.3610548675060272,
    0.32221028208732605,
    0.3057011067867279,
    0.33374783396720886,
    0.3639978766441345,
    0.32717493176460266,
    0.29447034001350403,
    0.2843620181083679,
    0.35151776671409607,
    0.34766313433647156,
    0.34956827759742737,
    0.32931190729141235,
    0.3818066418170929,
    0.30782660841941833,
    0.3902558386325836,
    0.3608394265174866,
    0.3430385887622833,
    0.40673720836639404,
    0.37747472524642944,
    0.3608378767967224,
    0.3763943314552307,
    0.38035279512405396,
    0.3592863976955414,
    0.36630383133888245,
    0.39269185066223145,
    0.2979148030281067,
    0.32138592004776,
    0.2722588777542114,
    0.3706745505332947,
    0.28323546051979065,
    0.29056787490844727,
    0.3705425560474396,
    0.30057477951049805,
    0.3619925379753113,
    0.3409556448459625,
    0.35583731532096863,
    0.3068197965621948,
    0.39118820428848267,
    0.3307080566883087,
    0.28748637437820435,
    0.33691176772117615,
    0.38567307591438293,
    0.35957616567611694,
    0.3755463659763336,
    0.39463457465171814,
    0.36287519335746765,
    0.3577152192592621,
    0.3857904374599457,
    0.40273845195770264,
    0.3482193648815155,
    0.4164029359817505,
    0.33575868606567383,
    0.3236224055290222,
    0.3575395941734314,
    0.3615272045135498,
    0.3517618477344513,
    0.3100987672805786,
    0.3743067681789398,
    0.35938915610313416,
    0.37669825553894043,
    0.3478505313396454,
    0.38521522283554077,
    0.33190688490867615,
    0.3728441298007965,
    0.3162374794483185,
    0.3850244879722595,
    0.392431378364563,
    0.3751448094844818,
    0.3449091911315918,
    0.3924298584461212,
    0.26299282908439636,
    0.3520794212818146,
    0.35846254229545593,
    0.3779221773147583,
    0.34256449341773987,
    0.3652806580066681,
    0.4037080407142639,
    0.3914799690246582,
    0.38460156321525574,
    0.2960657477378845,
    0.3632764518260956,
    0.3649313449859619,
    0.4329533874988556,
    0.3684638738632202,
    0.4018976390361786,
    0.30473271012306213,
    0.3154508173465729,
    0.35289087891578674,
    0.33056509494781494,
    0.25789910554885864,
    0.31044283509254456,
    0.3589615225791931,
    0.36617180705070496,
    0.3375692665576935,
    0.3102858066558838,
    0.36370423436164856,
    0.3036665916442871,
    0.3863615095615387,
    0.30147361755371094,
    0.29524463415145874,
    0.2904890775680542,
    0.336115300655365,
    0.3997570872306824,
    0.35274285078048706,
    0.35519325733184814,
    0.37585216760635376,
    0.3639029562473297,
    0.3243040144443512,
    0.33199867606163025,
    0.3315100371837616,
    0.3942212760448456,
    0.3661509156227112,
    0.34479501843452454,
    0.37767258286476135,
    0.399872362613678,
    0.3142175078392029,
    0.32630547881126404,
    0.32676541805267334,
    0.38405168056488037,
    0.38043326139450073,
    0.3882085680961609,
    0.1997281312942505,
    0.35066142678260803,
    0.34162473678588867,
    0.37927141785621643,
    0.35821065306663513,
    0.23582041263580322,
    0.35102829337120056,
    0.3581073582172394,
    0.410578191280365,
    0.22154727578163147,
    0.36568978428840637,
    0.3254488706588745,
    0.3229764997959137,
    0.4053942859172821,
    0.33373355865478516,
    0.37975379824638367,
    0.3491031527519226,
    0.38703012466430664,
    0.31856757402420044,
    0.39218786358833313,
    0.35523277521133423,
    0.3879111111164093,
    0.382527232170105,
    0.381140798330307,
    0.34489527344703674,
    0.35741984844207764,
    0.3430853486061096,
    0.3785193860530853,
    0.40554940700531006,
    0.23727087676525116,
    0.3859940469264984,
    0.3133363127708435,
    0.31006208062171936,
    0.3790968954563141,
    0.31760159134864807,
    0.3616652190685272,
    0.3688197135925293,
    0.3419850468635559,
    0.37216827273368835,
    0.39427900314331055,
    0.34066519141197205,
    0.3931471109390259,
    0.4071680009365082,
    0.36430397629737854,
    0.333797812461853,
    0.34760650992393494,
    0.35712605714797974,
    0.3196535110473633,
    0.40365365147590637,
    0.34421539306640625,
    0.368341326713562,
    0.3377433717250824,
    0.39460644125938416,
    0.34476715326309204,
    0.3423457741737366,
    0.3655118942260742,
    0.354665607213974,
    0.38129711151123047,
    0.33687537908554077,
    0.2671150863170624,
    0.3148036003112793,
    0.36543023586273193,
    0.3687390089035034,
    0.3716825246810913,
    0.42913463711738586,
    0.3190927803516388,
    0.32700425386428833,
    0.3110558092594147,
    0.25542527437210083,
    0.3394492268562317,
    0.4004247486591339,
    0.3547261655330658,
    0.37601613998413086,
    0.38334181904792786,
    0.39276033639907837,
    0.31271037459373474,
    0.25888314843177795,
    0.3476194143295288,
    0.305120050907135,
    0.39117196202278137,
    0.37794187664985657,
    0.37282252311706543,
    0.3990973234176636,
    0.35707563161849976,
    0.37394416332244873,
    0.3980162441730499,
    0.35995540022850037,
    0.2856290936470032,
    0.3428666293621063,
    0.340621680021286,
    0.3504781126976013,
    0.3944103419780731,
    0.4248145818710327,
    0.327515572309494,
    0.34197187423706055,
    0.39074844121932983,
    0.3087399899959564,
    0.3358416259288788,
    0.3411528766155243,
    0.35561448335647583,
    0.3988642394542694,
    0.4260466396808624,
    0.378930926322937,
    0.33341214060783386,
    0.32461297512054443,
    0.364282488822937,
    0.37873756885528564,
    0.38641875982284546,
    0.3489159345626831,
    0.3098055124282837,
    0.31837961077690125,
    0.31713059544563293,
    0.251111775636673,
    0.4196524918079376,
    0.3145434558391571,
    0.3545239567756653,
    0.39520955085754395,
    0.28860512375831604,
    0.37137913703918457,
    0.36881333589553833,
    0.3187391459941864,
    0.37443509697914124,
    0.37290552258491516,
    0.3413493037223816,
    0.3858720064163208,
    0.3897542655467987,
    0.33073607087135315,
    0.33674219250679016,
    0.33597224950790405,
    0.28895303606987,
    0.35798588395118713,
    0.35988569259643555,
    0.4256434440612793,
    0.2935437262058258,
    0.32734987139701843,
    0.35525408387184143,
    0.3416518568992615,
    0.3599419891834259,
    0.3598897457122803,
    0.40087154507637024,
    0.38322240114212036,
    0.3488617539405823,
    0.3692871034145355,
    0.3654891550540924,
    0.30027273297309875,
    0.3207336366176605,
    0.3462224304676056,
    0.33052003383636475,
    0.3645475208759308,
    0.3809530735015869,
    0.32917237281799316,
    0.3810611069202423,
    0.317202627658844,
    0.36753085255622864,
    0.37119629979133606,
    0.3399342894554138,
    0.3912842273712158,
    0.32480642199516296,
    0.39395877718925476,
    0.33966705203056335,
    0.35015198588371277,
    0.36577776074409485,
    0.2739536464214325,
    0.2976604104042053,
    0.35183703899383545,
    0.3710445761680603,
    0.37446004152297974,
    0.3086030185222626,
    0.3595772981643677,
    0.4055505394935608,
    0.34485578536987305,
    0.3598768413066864,
    0.3589577376842499,
    0.36030811071395874,
    0.3939652442932129,
    0.32091882824897766,
    0.38502568006515503,
    0.3668026030063629,
    0.3809766173362732,
    0.2471485733985901,
    0.39013829827308655,
    0.3246593177318573,
    0.34360772371292114,
    0.372988760471344,
    0.3862030506134033,
    0.35575494170188904,
    0.31489861011505127,
    0.38727790117263794,
    0.365310937166214,
    0.3349337577819824,
    0.36336788535118103,
    0.3248232901096344,
    0.35787373781204224,
    0.3857927620410919,
    0.2848365306854248,
    0.400564044713974,
    0.3606078624725342,
    0.39984482526779175,
    0.3362851142883301,
    0.3275788128376007,
    0.33709049224853516,
    0.363285630941391,
    0.4408111870288849,
    0.3475511074066162,
    0.3426840603351593,
    0.3663873076438904,
    0.37889280915260315,
    0.37391042709350586,
    0.3082992434501648,
    0.3456939160823822,
    0.37322843074798584,
    0.3734095096588135,
    0.37266919016838074,
    0.3717789947986603,
    0.3251456916332245,
    0.2624303698539734,
    0.3652122914791107,
    0.2081097662448883,
    0.3804301917552948,
    0.42049553990364075,
    0.31244760751724243,
    0.40470442175865173,
    0.37020987272262573,
    0.39203792810440063,
    0.3451763391494751,
    0.35427168011665344,
    0.34167781472206116,
    0.26457756757736206,
    0.3942534625530243,
    0.3119881749153137,
    0.3605096936225891,
    0.33860674500465393,
    0.3621833026409149,
    0.35092693567276,
    0.4117576777935028,
    0.30519136786460876,
    0.3836909830570221,
    0.40229105949401855,
    0.3329418897628784,
    0.386324942111969,
    0.3027408719062805,
    0.34424036741256714,
    0.40047723054885864,
    0.2980661392211914,
    0.30892717838287354,
    0.356006920337677,
    0.35957783460617065,
    0.3546491265296936,
    0.3580881357192993,
    0.3701937794685364,
    0.3999830186367035,
    0.3105481266975403,
    0.3742626905441284,
    0.31516116857528687,
    0.3689586818218231,
    0.3513801395893097,
    0.2963447868824005,
    0.30480772256851196,
    0.32220974564552307,
    0.3516676127910614,
    0.30486536026000977,
    0.3163098990917206,
    0.2993270754814148,
    0.41537001729011536,
    0.34739950299263,
    0.33477091789245605,
    0.3309172987937927,
    0.30994313955307007,
    0.37455514073371887,
    0.3524124026298523,
    0.3863576352596283,
    0.2890331745147705,
    0.3535839021205902,
    0.36775532364845276,
    0.3551032841205597,
    0.3702596426010132,
    0.38340312242507935,
    0.28043776750564575,
    0.3863745927810669,
    0.3163982927799225,
    0.37726858258247375,
    0.3492166996002197,
    0.2925828993320465,
    0.37246719002723694,
    0.39560362696647644,
    0.2669263780117035,
    0.3193644881248474,
    0.3509102761745453,
    0.38212794065475464,
    0.35790008306503296,
    0.3473290205001831,
    0.36192405223846436,
    0.34241658449172974,
    0.33422228693962097,
    0.3406006693840027,
    0.379054456949234,
    0.325920045375824,
    0.38100963830947876,
    0.3602415919303894,
    0.3436764180660248,
    0.27771660685539246,
    0.36515963077545166,
    0.3519954979419708,
    0.40277454257011414,
    0.33246737718582153,
    0.40098702907562256,
    0.41699743270874023,
    0.3226361870765686,
    0.3596881330013275,
    0.40015989542007446,
    0.421777606010437,
    0.35592010617256165,
    0.3733014166355133,
    0.39433878660202026,
    0.324674129486084,
    0.34732696413993835,
    0.35624387860298157,
    0.3357178568840027,
    0.37105876207351685,
    0.3400554060935974,
    0.3404906094074249,
    0.39953309297561646,
    0.3394974172115326,
    0.3804011344909668,
    0.357873797416687,
    0.3860955834388733,
    0.41872167587280273,
    0.3976714313030243,
    0.34368106722831726,
    0.34880027174949646,
    0.2742714285850525,
    0.41542550921440125,
    0.36489957571029663,
    0.32509157061576843,
    0.3906324505805969,
    0.34726059436798096,
    0.382526159286499,
    0.3137763440608978,
    0.30603721737861633,
    0.34026873111724854,
    0.3618050813674927,
    0.2620418071746826,
    0.3733082711696625,
    0.36629191040992737,
    0.3259335458278656,
    0.32575446367263794,
    0.38760221004486084,
    0.3036680221557617,
    0.37866050004959106,
    0.3410360515117645,
    0.3921205997467041,
    0.2616657316684723,
    0.37050190567970276,
    0.24352990090847015,
    0.37036123871803284,
    0.3890480697154999,
    0.3348939120769501,
    0.3889198303222656,
    0.3743716776371002,
    0.3900083899497986,
    0.3336581289768219,
    0.2859031558036804,
    0.36992624402046204,
    0.3508884608745575,
    0.36567795276641846,
    0.300241619348526,
    0.33662086725234985,
    0.34027186036109924,
    0.3726918697357178,
    0.34408023953437805,
    0.36704152822494507,
    0.34482342004776,
    0.3444172143936157,
    0.3490617275238037,
    0.26144862174987793,
    0.3469109535217285,
    0.3550513982772827,
    0.3882053792476654,
    0.3494357168674469,
    0.4050237834453583,
    0.37614038586616516,
    0.352579802274704,
    0.3005433678627014,
    0.3958057165145874,
    0.3519742786884308,
    0.368290513753891,
    0.37064096331596375,
    0.3867279589176178,
    0.4012952148914337,
    0.3450855016708374,
    0.31745004653930664,
    0.3703216314315796,
    0.3748357892036438,
    0.34484660625457764,
    0.3642839789390564,
    0.3417663872241974,
    0.3516930639743805,
    0.3615334928035736,
    0.3649681806564331,
    0.3883168399333954,
    0.4000600576400757,
    0.3371671140193939,
    0.34646323323249817,
    0.4089352786540985,
    0.3504432141780853,
    0.39476320147514343,
    0.38041993975639343,
    0.3354552686214447,
    0.4120423197746277,
    0.33796772360801697,
    0.3539700210094452,
    0.4192546308040619,
    0.38631725311279297,
    0.3758752942085266,
    0.37126174569129944,
    0.3566552996635437,
    0.4080914556980133,
    0.35416489839553833,
    0.40558168292045593,
    0.4024128317832947,
    0.4132540822029114,
    0.39390891790390015,
    0.244681254029274,
    0.36790961027145386,
    0.3955238461494446,
    0.4009035527706146,
    0.32822343707084656,
    0.3321263790130615,
    0.3655432164669037,
    0.3413636088371277,
    0.38994792103767395,
    0.3445911705493927,
    0.27931860089302063,
    0.3653946816921234,
    0.33107858896255493,
    0.32949796319007874,
    0.32627561688423157,
    0.37181776762008667,
    0.36250951886177063,
    0.3824489712715149,
    0.3733205795288086,
    0.3749673068523407,
    0.3545065224170685,
    0.36421918869018555,
    0.36957964301109314,
    0.355315238237381,
    0.41184282302856445,
    0.317818820476532,
    0.3848533630371094,
    0.3977177143096924,
    0.3921253979206085,
    0.38699081540107727,
    0.389029860496521,
    0.3653883934020996,
    0.40641704201698303,
    0.30410897731781006,
    0.32094258069992065,
    0.3504898250102997,
    0.3786081373691559,
    0.3216899335384369,
    0.3633740544319153,
    0.2920621931552887,
    0.3604239225387573,
    0.3589824438095093,
    0.3432469367980957,
    0.35589319467544556,
    0.2617419362068176,
    0.3360326290130615,
    0.3274412453174591,
    0.3737986087799072,
    0.3543322682380676,
    0.39040279388427734,
    0.3418717086315155,
    0.38002488017082214,
    0.2771143317222595,
    0.38449129462242126,
    0.3993688225746155,
    0.3280841112136841,
    0.4367653727531433,
    0.3270605504512787,
    0.3506776690483093,
    0.4017086923122406,
    0.36456355452537537,
    0.3664737045764923,
    0.32729029655456543,
    0.3339847922325134,
    0.3169289529323578,
    0.33324146270751953,
    0.2596622407436371,
    0.31574615836143494,
    0.304830938577652,
    0.36973124742507935,
    0.40616145730018616,
    0.33710166811943054,
    0.3567412495613098,
    0.37746986746788025,
    0.3372511565685272,
    0.3695830702781677,
    0.36642950773239136,
    0.3712928593158722,
    0.36002206802368164,
    0.3874720335006714,
    0.3240584135055542,
    0.2865276634693146,
    0.3077618479728699,
    0.36690399050712585,
    0.3654274046421051,
    0.32041478157043457,
    0.3948594927787781,
    0.3156965672969818,
    0.3811045289039612,
    0.33844074606895447,
    0.29724013805389404,
    0.33778610825538635,
    0.40971165895462036,
    0.2273043990135193,
    0.3712399899959564,
    0.34317293763160706,
    0.38498735427856445,
    0.3631249964237213,
    0.3556201756000519,
    0.39354217052459717,
    0.3810567855834961,
    0.36487796902656555,
    0.36291685700416565,
    0.3277987837791443,
    0.35235396027565,
    0.332546204328537,
    0.38323459029197693,
    0.3243863880634308,
    0.38259178400039673,
    0.37408706545829773,
    0.3819504678249359,
    0.36568769812583923,
    0.37991711497306824,
    0.3424615263938904,
    0.34089216589927673,
    0.41827392578125,
    0.3897680342197418,
    0.37182924151420593,
    0.38795289397239685,
    0.39823582768440247,
    0.3300531804561615,
    0.23866762220859528,
    0.3349073529243469,
    0.38076263666152954,
    0.35918185114860535,
    0.36114656925201416,
    0.3954247534275055,
    0.41675034165382385,
    0.23188930749893188,
    0.31512466073036194,
    0.32554593682289124,
    0.37420371174812317,
    0.3243741989135742,
    0.3456915318965912,
    0.3175240755081177,
    0.3490733802318573,
    0.2752918601036072,
    0.4123726487159729,
    0.3384072482585907,
    0.3171875476837158,
    0.3673699200153351,
    0.40174415707588196,
    0.3116253912448883,
    0.31510043144226074,
    0.4393569529056549,
    0.3873182535171509,
    0.4013603627681732,
    0.3555271625518799,
    0.37050139904022217,
    0.34627005457878113,
    0.3503720462322235,
    0.3796699047088623,
    0.33037447929382324,
    0.37593328952789307,
    0.40017107129096985,
    0.36637577414512634,
    0.3798077702522278,
    0.3941149115562439,
    0.3754422962665558,
    0.3196866810321808,
    0.33942100405693054,
    0.3527989387512207,
    0.32899272441864014,
    0.3577272593975067,
    0.356930136680603,
    0.34619757533073425,
    0.2392587959766388,
    0.32183799147605896,
    0.3159250319004059,
    0.3027339577674866,
    0.4419041574001312,
    0.3657156825065613,
    0.38728761672973633,
    0.3395054340362549,
    0.36191707849502563,
    0.3560337722301483,
    0.35619470477104187,
    0.3620086908340454,
    0.3841817378997803,
    0.2461690902709961,
    0.3581700026988983,
    0.3749196529388428,
    0.36462458968162537,
    0.36513271927833557,
    0.39172881841659546,
    0.36516162753105164,
    0.3179793357849121,
    0.3293331265449524,
    0.3392709493637085,
    0.3470750153064728,
    0.38210082054138184,
    0.3561483323574066,
    0.37323665618896484,
    0.36262351274490356,
    0.36153528094291687,
    0.3532794415950775,
    0.3471839725971222,
    0.3272411823272705,
    0.3142262101173401,
    0.36352071166038513,
    0.34557273983955383,
    0.33222323656082153,
    0.2820916175842285,
    0.31161078810691833,
    0.34317657351493835,
    0.36819034814834595,
    0.3715515732765198,
    0.3863714933395386,
    0.3823684751987457,
    0.37538865208625793,
    0.2804020643234253,
    0.33154726028442383,
    0.38280755281448364,
    0.3777658939361572,
    0.3322763741016388,
    0.26248088479042053,
    0.38464638590812683,
    0.33942660689353943,
    0.34321829676628113,
    0.3301753103733063,
    0.347737193107605,
    0.3442593216896057,
    0.4013556241989136,
    0.3788811266422272,
    0.31511756777763367,
    0.3155859410762787,
    0.386500746011734,
    0.3267689049243927,
    0.290420800447464,
    0.35961031913757324,
    0.37945279479026794,
    0.24421213567256927,
    0.31919604539871216,
    0.3269936144351959,
    0.36957037448883057,
    0.3803904056549072,
    0.29669103026390076,
    0.37394675612449646,
    0.27425748109817505,
    0.27607837319374084,
    0.30877190828323364,
    0.38026660680770874,
    0.3971255123615265,
    0.36847037076950073,
    0.3422294557094574,
    0.32614564895629883,
    0.378041535615921,
    0.38950103521347046,
    0.38412463665008545,
    0.3905273675918579,
    0.2996017038822174,
    0.3184729218482971,
    0.36115762591362,
    0.3658694326877594,
    0.33766984939575195,
    0.3427775204181671,
    0.3600952923297882,
    0.39714643359184265,
    0.3704914450645447,
    0.35484662652015686,
    0.34911465644836426,
    0.3487324118614197,
    0.3424701690673828,
    0.34004735946655273,
    0.32893019914627075,
    0.3878420889377594,
    0.292414128780365,
    0.28168386220932007,
    0.3576037287712097,
    0.230146586894989,
    0.34782010316848755,
    0.3698233664035797,
    0.3738132417201996,
    0.38532575964927673,
    0.3607853055000305,
    0.31542107462882996,
    0.37750443816185,
    0.37451988458633423,
    0.34418556094169617,
    0.3776319921016693,
    0.34185725450515747,
    0.3545076847076416,
    0.2481619268655777,
    0.348450243473053,
    0.3275938034057617,
    0.36379361152648926,
    0.3309062421321869,
    0.3915679454803467,
    0.36954566836357117,
    0.37397152185440063,
    0.380186527967453,
    0.23680098354816437,
    0.298722505569458,
    0.35418638586997986,
    0.36943939328193665,
    0.373192697763443,
    0.3515484631061554,
    0.36364948749542236,
    0.3793058693408966,
    0.37422284483909607,
    0.41340315341949463,
    0.3873189091682434,
    0.37133413553237915,
    0.34515661001205444,
    0.389296293258667,
    0.30350542068481445,
    0.2955548167228699,
    0.35787418484687805,
    0.29522719979286194,
    0.3491121232509613,
    0.3657435178756714,
    0.32384729385375977,
    0.3084142208099365,
    0.3717888593673706,
    0.4030539095401764,
    0.36390841007232666,
    0.36383429169654846,
    0.34365975856781006,
    0.3586485683917999,
    0.2588121294975281,
    0.3759576976299286,
    0.3591212332248688,
    0.39026138186454773,
    0.32793983817100525,
    0.32993754744529724,
    0.34193092584609985,
    0.38228875398635864,
    0.335934579372406,
    0.31373462080955505,
    0.33009594678878784,
    0.3179776072502136,
    0.36100053787231445,
    0.3632533550262451,
    0.3605066239833832,
    0.324907124042511,
    0.3745732009410858,
    0.35277462005615234,
    0.3436301648616791,
    0.3545175790786743,
    0.32977133989334106,
    0.33695417642593384,
    0.3352492153644562,
    0.2817223370075226,
    0.30955374240875244,
    0.36012524366378784,
    0.30539968609809875,
    0.33590206503868103,
    0.3563486337661743,
    0.3601914346218109,
    0.30733075737953186,
    0.2865639626979828,
    0.2506368160247803,
    0.3519951403141022,
    0.3593118488788605,
    0.30969518423080444,
    0.3324612081050873,
    0.40223458409309387,
    0.38469022512435913,
    0.3954113721847534,
    0.38136330246925354,
    0.33704620599746704,
    0.3371271789073944,
    0.36330118775367737,
    0.41572287678718567,
    0.29885247349739075,
    0.3297955095767975,
    0.3389430344104767,
    0.37105342745780945,
    0.39287638664245605,
    0.3538665473461151,
    0.39831456542015076,
    0.35006049275398254,
    0.24318696558475494,
    0.4014585018157959,
    0.3138754963874817,
    0.30025506019592285,
    0.36097097396850586,
    0.3009130358695984,
    0.3430328071117401,
    0.35587045550346375,
    0.39143046736717224,
    0.3897920548915863,
    0.3480311930179596,
    0.33661124110221863,
    0.36624401807785034,
    0.3913998603820801,
    0.30118536949157715,
    0.3715260326862335,
    0.34992989897727966,
    0.34740930795669556,
    0.34835681319236755,
    0.34960582852363586,
    0.3579859137535095,
    0.40452316403388977,
    0.3462711274623871,
    0.3503938317298889,
    0.37611889839172363,
    0.39934128522872925,
    0.3421321511268616,
    0.38963744044303894,
    0.32929661870002747,
    0.30599117279052734,
    0.32383012771606445,
    0.3795311748981476,
    0.38145536184310913,
    0.3907698392868042,
    0.29452505707740784,
    0.3767082095146179,
    0.3233981728553772,
    0.3606587052345276,
    0.3720020651817322,
    0.350579172372818,
    0.3557156026363373,
    0.3651711940765381,
    0.3399350643157959,
    0.3551689088344574,
    0.3659907281398773,
    0.35934561491012573,
    0.28945305943489075,
    0.37584641575813293,
    0.3591715693473816,
    0.3354095220565796,
    0.3512899577617645,
    0.3762843906879425,
    0.3375798761844635,
    0.2757055461406708,
    0.36907997727394104,
    0.39388585090637207,
    0.37502482533454895,
    0.38459596037864685,
    0.32529640197753906,
    0.292777955532074,
    0.3585083484649658,
    0.34534752368927,
    0.3504177927970886,
    0.3403208255767822,
    0.3807604908943176,
    0.299052357673645,
    0.4484957456588745,
    0.3679726719856262,
    0.2515677511692047,
    0.33292242884635925,
    0.32247552275657654,
    0.36169034242630005,
    0.35614651441574097,
    0.2708173096179962,
    0.40819093585014343,
    0.35753029584884644,
    0.35834378004074097,
    0.31262072920799255,
    0.37705597281455994,
    0.3110258877277374,
    0.31953611969947815,
    0.3645839989185333,
    0.32680946588516235,
    0.4193694591522217,
    0.34886524081230164,
    0.36041074991226196,
    0.3320833444595337,
    0.3283904790878296,
    0.34518328309059143,
    0.3558771014213562,
    0.37529030442237854,
    0.3245016634464264,
    0.37135934829711914,
    0.41348525881767273,
    0.30064260959625244,
    0.2549826204776764,
    0.34919115900993347,
    0.3824562430381775,
    0.3291139006614685,
    0.32714203000068665,
    0.3918915390968323,
    0.27964749932289124,
    0.35683977603912354,
    0.35460585355758667,
    0.34351176023483276,
    0.2928912937641144,
    0.36956459283828735,
    0.3395325243473053,
    0.3670678436756134,
    0.2984107732772827,
    0.3707713782787323,
    0.2818679213523865,
    0.3496370017528534,
    0.373582661151886,
    0.3927144706249237,
    0.36679139733314514,
    0.326720267534256,
    0.38170215487480164,
    0.37822723388671875,
    0.36967968940734863,
    0.30144333839416504,
    0.36625251173973083,
    0.3710312843322754,
    0.34533071517944336,
    0.354558527469635,
    0.2719166576862335,
    0.3490620255470276,
    0.3459968864917755,
    0.37804368138313293,
    0.37909772992134094,
    0.35452771186828613,
    0.40386658906936646,
    0.342031866312027,
    0.4065455198287964,
    0.38414162397384644,
    0.3721819519996643,
    0.3811066448688507,
    0.3774838149547577,
    0.34572798013687134,
    0.3714410662651062,
    0.3963148891925812,
    0.31438183784484863,
    0.35782289505004883,
    0.3606085181236267,
    0.3617846667766571,
    0.3449644148349762,
    0.37867385149002075,
    0.37024015188217163,
    0.365005761384964,
    0.3587321937084198,
    0.3984791040420532,
    0.28473249077796936,
    0.36438992619514465,
    0.36390721797943115,
    0.30605462193489075,
    0.3892950713634491,
    0.350353479385376,
    0.35432761907577515,
    0.40290194749832153,
    0.35767263174057007,
    0.35862141847610474,
    0.33038246631622314,
    0.33008676767349243,
    0.3543314039707184,
    0.3164448142051697,
    0.37487471103668213,
    0.39492031931877136,
    0.3181575536727905,
    0.3398718237876892,
    0.3386659622192383,
    0.3140665590763092,
    0.35867321491241455,
    0.3855395019054413,
    0.3623177111148834,
    0.3714298903942108,
    0.3786712884902954,
    0.31255337595939636,
    0.3315432071685791,
    0.357852041721344,
    0.3239319920539856,
    0.261633038520813,
    0.38669610023498535,
    0.27821823954582214,
    0.3430808186531067,
    0.36505624651908875,
    0.3748031258583069,
    0.3983711302280426,
    0.33576756715774536,
    0.3688763380050659,
    0.28319185972213745,
    0.3429713249206543,
    0.31928181648254395,
    0.3741081655025482,
    0.226754292845726,
    0.3684093952178955,
    0.3060901165008545,
    0.35176199674606323,
    0.2859123647212982,
    0.3672071695327759,
    0.37797078490257263,
    0.36236903071403503,
    0.33957040309906006,
    0.36871767044067383,
    0.2994546890258789,
    0.30220475792884827,
    0.3087180554866791,
    0.33224958181381226,
    0.3926659822463989,
    0.34518444538116455,
    0.3530261814594269,
    0.39098116755485535,
    0.36385080218315125,
    0.39215826988220215,
    0.3962882459163666,
    0.3684194087982178,
    0.4077520966529846,
    0.25574299693107605,
    0.338335782289505,
    0.35318318009376526,
    0.4016147553920746,
    0.35216277837753296,
    0.36914563179016113,
    0.33341655135154724,
    0.3736157715320587,
    0.354549765586853,
    0.32646438479423523,
    0.25484633445739746,
    0.3645411431789398,
    0.3695031702518463,
    0.3315889239311218,
    0.3555350601673126,
    0.3011890649795532,
    0.3270241320133209,
    0.39024603366851807,
    0.3783455491065979,
    0.41634154319763184,
    0.3280412256717682,
    0.3287038803100586,
    0.3901286721229553,
    0.2650197446346283,
    0.2924760580062866,
    0.30269187688827515,
    0.3276876211166382,
    0.39970025420188904,
    0.32015398144721985,
    0.3505423963069916,
    0.38050398230552673,
    0.37365254759788513,
    0.3455273509025574,
    0.35961785912513733,
    0.3113456070423126,
    0.3569623827934265,
    0.3162320554256439,
    0.35658755898475647,
    0.3798621892929077,
    0.4210028350353241,
    0.3531867563724518,
    0.3796583116054535,
    0.3051622807979584,
    0.3273051977157593,
    0.3580969572067261,
    0.36316826939582825,
    0.3582614064216614,
    0.3587035834789276,
    0.39583468437194824,
    0.3391411602497101,
    0.34741756319999695,
    0.37029406428337097,
    0.37231844663619995,
    0.36689069867134094,
    0.37172600626945496,
    0.23976069688796997,
    0.39190563559532166,
    0.29817405343055725,
    0.3284747302532196,
    0.30174925923347473,
    0.3410181701183319,
    0.2129502296447754,
    0.369617223739624,
    0.3965089023113251,
    0.42615482211112976,
    0.3466361165046692,
    0.3652145266532898,
    0.32497116923332214,
    0.38740330934524536,
    0.37887343764305115,
    0.34112438559532166,
    0.33273783326148987,
    0.39322197437286377,
    0.4137819707393646,
    0.3251560628414154,
    0.31905972957611084,
    0.3341616988182068,
    0.33029770851135254,
    0.33438795804977417,
    0.3561173677444458,
    0.3409545123577118,
    0.3534744381904602,
    0.367508202791214,
    0.3473978340625763,
    0.32195475697517395,
    0.39846429228782654,
    0.41132789850234985,
    0.32892847061157227,
    0.4135580360889435,
    0.42549145221710205,
    0.21767182648181915,
    0.385829895734787,
    0.3023689389228821,
    0.3791917562484741,
    0.4104745388031006,
    0.4363017976284027,
    0.37167441844940186,
    0.4358474314212799,
    0.3654027283191681,
    0.2812199890613556,
    0.37494176626205444,
    0.3786701261997223,
    0.3600636124610901,
    0.3835403323173523,
    0.3664338290691376,
    0.34686020016670227,
    0.30080071091651917,
    0.3616914749145508,
    0.3861846327781677,
    0.32579031586647034,
    0.36117279529571533,
    0.35582470893859863,
    0.34593936800956726,
    0.3987116515636444,
    0.384594202041626,
    0.29893654584884644,
    0.369125097990036,
    0.3692832291126251,
    0.3758728802204132,
    0.37778910994529724,
    0.30545103549957275,
    0.35420578718185425,
    0.35113704204559326,
    0.41044697165489197,
    0.3921543061733246,
    0.349283367395401,
    0.39583560824394226,
    0.3594743609428406,
    0.36837682127952576,
    0.30153095722198486,
    0.34774091839790344,
    0.35584190487861633,
    0.3661414682865143,
    0.353288859128952,
    0.3171194791793823,
    0.3514287769794464,
    0.3303803503513336,
    0.3290739953517914,
    0.35464316606521606,
    0.3181617558002472,
    0.3524482548236847,
    0.35717570781707764,
    0.2712956666946411,
    0.36481425166130066,
    0.3759106397628784,
    0.3072566092014313,
    0.39561694860458374,
    0.30842214822769165,
    0.39782941341400146,
    0.37513965368270874,
    0.38300153613090515,
    0.3001890182495117,
    0.3186141848564148,
    0.3905179798603058,
    0.3675442337989807,
    0.32998421788215637,
    0.2762724459171295,
    0.35903483629226685,
    0.36926692724227905,
    0.3552076518535614,
    0.335469514131546,
    0.31245219707489014,
    0.3401890993118286,
    0.28117504715919495,
    0.33926472067832947,
    0.3840674161911011,
    0.3162791430950165,
    0.3329271972179413,
    0.32234588265419006,
    0.3681274950504303,
    0.39095476269721985,
    0.26496127247810364,
    0.39112865924835205,
    0.2749972939491272,
    0.33688101172447205,
    0.368513822555542,
    0.30937474966049194,
    0.2960072159767151,
    0.36565786600112915,
    0.3725813925266266,
    0.37398761510849,
    0.348117470741272,
    0.3396470546722412,
    0.37351226806640625,
    0.30686524510383606,
    0.34043511748313904,
    0.3848705291748047,
    0.34933215379714966,
    0.36997684836387634,
    0.28341132402420044,
    0.37637341022491455,
    0.3926677703857422,
    0.3753024935722351,
    0.35634732246398926,
    0.3504318594932556,
    0.3642362952232361,
    0.3791617155075073,
    0.4176492989063263,
    0.34976926445961,
    0.34204450249671936,
    0.3305222690105438,
    0.30551907420158386,
    0.3102152645587921,
    0.3647192418575287,
    0.3652288615703583,
    0.4107506275177002,
    0.3628060519695282,
    0.34046703577041626,
    0.35169517993927,
    0.25249263644218445,
    0.36053261160850525,
    0.27782613039016724,
    0.3686773478984833,
    0.33034178614616394,
    0.33257752656936646,
    0.2988743484020233,
    0.22964701056480408,
    0.3257969617843628,
    0.33284762501716614,
    0.28565144538879395,
    0.3637884557247162,
    0.32694798707962036,
    0.34355801343917847,
    0.40853288769721985,
    0.3882494866847992,
    0.36848363280296326,
    0.3794521987438202,
    0.3190186619758606,
    0.4073059856891632,
    0.3656114935874939,
    0.4150967001914978,
    0.3774409592151642,
    0.2948042154312134,
    0.34476593136787415,
    0.3575739562511444,
    0.40299612283706665,
    0.38313329219818115,
    0.39174675941467285,
    0.3745594620704651,
    0.3807249367237091,
    0.331337571144104,
    0.34833869338035583,
    0.3193909227848053,
    0.41510990262031555,
    0.35909372568130493,
    0.314464271068573,
    0.3174215257167816,
    0.30640265345573425,
    0.3824893534183502,
    0.40931543707847595,
    0.36418864130973816,
    0.4068087339401245,
    0.3920498490333557,
    0.3633631765842438,
    0.34846359491348267,
    0.38121843338012695,
    0.33469057083129883,
    0.3562878668308258,
    0.31401771306991577,
    0.3829461634159088,
    0.32783016562461853,
    0.3265834450721741,
    0.3638318181037903,
    0.3484746217727661,
    0.3326011300086975,
    0.34040725231170654,
    0.28078868985176086,
    0.33649691939353943,
    0.29794907569885254,
    0.34568798542022705,
    0.2589525878429413,
    0.3913986384868622,
    0.30038073658943176,
    0.362924188375473,
    0.34542959928512573,
    0.36810508370399475,
    0.41062766313552856,
    0.36348438262939453,
    0.3679378926753998,
    0.38080498576164246,
    0.3128848373889923,
    0.3834397494792938,
    0.29672884941101074,
    0.34961262345314026,
    0.36714398860931396,
    0.39053553342819214,
    0.35264134407043457,
    0.37055519223213196,
    0.3759734332561493,
    0.25227800011634827,
    0.38300079107284546,
    0.38921281695365906,
    0.41469910740852356,
    0.3481321334838867,
    0.32133010029792786,
    0.3763808012008667,
    0.29584136605262756,
    0.2867682874202728,
    0.3049694895744324,
    0.36103546619415283,
    0.3546972870826721,
    0.3750321567058563,
    0.3318406343460083,
    0.28596580028533936,
    0.3134653568267822,
    0.3164185881614685,
    0.3813445568084717,
    0.363638311624527,
    0.3061421811580658,
    0.3863876760005951,
    0.3114541172981262,
    0.3161201477050781,
    0.34738972783088684,
    0.34603676199913025,
    0.35026806592941284,
    0.35903400182724,
    0.34575530886650085,
    0.33803924918174744,
    0.26571494340896606,
    0.3558386266231537,
    0.39449217915534973,
    0.3416732847690582,
    0.3478620648384094,
    0.40373292565345764,
    0.3973924517631531,
    0.35559383034706116,
    0.3382773995399475,
    0.4256376624107361,
    0.3332839012145996,
    0.38598379492759705,
    0.2768804430961609,
    0.3506240248680115,
    0.3798023760318756,
    0.40852075815200806,
    0.32692858576774597,
    0.38178551197052,
    0.40465354919433594,
    0.3282855749130249,
    0.4150223433971405,
    0.34812116622924805,
    0.37737151980400085,
    0.34352558851242065,
    0.29903602600097656,
    0.3618868589401245,
    0.27147895097732544,
    0.35842806100845337,
    0.3529038727283478,
    0.29656854271888733,
    0.3521313965320587,
    0.3271714448928833,
    0.2922437787055969,
    0.38678374886512756,
    0.3308534622192383,
    0.37799182534217834,
    0.32644960284233093,
    0.34094130992889404,
    0.406466543674469,
    0.31156471371650696,
    0.41572368144989014,
    0.39425191283226013,
    0.36587080359458923,
    0.25631439685821533,
    0.3262936770915985,
    0.36051589250564575,
    0.3368721902370453,
    0.3591378629207611,
    0.3682973086833954,
    0.3377324342727661,
    0.3800818622112274,
    0.33126601576805115,
    0.370039701461792,
    0.3300744593143463,
    0.3775872588157654,
    0.32426267862319946,
    0.29504823684692383,
    0.35013481974601746,
    0.3625012934207916,
    0.2929881811141968,
    0.33761969208717346,
    0.3739398419857025,
    0.37407493591308594,
    0.3275090754032135,
    0.3478540778160095,
    0.37564781308174133,
    0.39220744371414185,
    0.3509901762008667,
    0.33969756960868835,
    0.4011009931564331,
    0.3121812045574188,
    0.36469024419784546,
    0.343910276889801,
    0.40386322140693665,
    0.3938610553741455,
    0.30320993065834045,
    0.35913217067718506,
    0.3846990764141083,
    0.3512418568134308,
    0.33359017968177795,
    0.3575093448162079,
    0.359852135181427,
    0.379666268825531,
    0.33499646186828613,
    0.3750547468662262,
    0.3101937472820282,
    0.37966620922088623,
    0.37602731585502625,
    0.3700253665447235,
    0.31132978200912476,
    0.3660642206668854,
    0.3539692759513855,
    0.3146907687187195,
    0.3723528981208801,
    0.35181906819343567,
    0.40975284576416016,
    0.3425109386444092,
    0.3502376079559326,
    0.3726438879966736,
    0.3111731708049774,
    0.3046029508113861,
    0.35263264179229736,
    0.38304632902145386,
    0.3401399552822113,
    0.3460576832294464,
    0.29509609937667847,
    0.38055476546287537,
    0.33023375272750854,
    0.4079900085926056,
    0.38393792510032654,
    0.3719891905784607,
    0.3306305408477783,
    0.3303825557231903,
    0.3683350384235382,
    0.3341061472892761,
    0.3015817105770111,
    0.3813781440258026,
    0.30510398745536804,
    0.3391999304294586,
    0.30231964588165283,
    0.3581681251525879,
    0.39946249127388,
    0.4003094434738159,
    0.3615976572036743,
    0.4294743537902832,
    0.41335928440093994,
    0.39862343668937683,
    0.36938509345054626,
    0.3405243754386902,
    0.3622211515903473,
    0.3658764064311981,
    0.41206029057502747,
    0.2929847538471222,
    0.3542631268501282,
    0.3845020830631256,
    0.3166922330856323,
    0.3793805241584778,
    0.37682241201400757,
    0.36757123470306396,
    0.26038438081741333,
    0.32295721769332886,
    0.38449031114578247,
    0.3580789864063263,
    0.31212660670280457,
    0.3671141564846039,
    0.33257636427879333,
    0.29886960983276367,
    0.3572049140930176,
    0.3818165957927704,
    0.4147748351097107,
    0.3406640589237213,
    0.3536432087421417,
    0.3789108693599701,
    0.3667045831680298,
    0.3511032164096832,
    0.4001796841621399,
    0.3451889157295227,
    0.3656899631023407,
    0.3011229932308197,
    0.3744000494480133,
    0.31318771839141846,
    0.3702974319458008,
    0.40229061245918274,
    0.3264390230178833,
    0.3152550458908081,
    0.34197998046875,
    0.27599820494651794,
    0.39072781801223755,
    0.41266000270843506,
    0.3358248472213745,
    0.3804025650024414,
    0.31683096289634705,
    0.3756715953350067,
    0.39194822311401367,
    0.34161823987960815,
    0.29976555705070496,
    0.37806543707847595,
    0.3224603831768036,
    0.20491530001163483,
    0.2978661358356476,
    0.3800215721130371,
    0.3674958050251007,
    0.3330419361591339,
    0.3920724093914032,
    0.38845908641815186,
    0.38818496465682983,
    0.39079931378364563,
    0.3450506925582886,
    0.38801974058151245,
    0.3670148253440857,
    0.3741322457790375,
    0.3061603605747223,
    0.3557247519493103,
    0.3291738033294678,
    0.3641568124294281,
    0.3059893548488617,
    0.34997129440307617,
    0.3531912565231323,
    0.3517776429653168,
    0.3886984884738922,
    0.39558371901512146,
    0.373113214969635,
    0.4095342755317688,
    0.3178822994232178,
    0.3384728729724884,
    0.3279041647911072,
    0.30960363149642944,
    0.38788163661956787,
    0.3399991989135742,
    0.3678942322731018,
    0.38589945435523987,
    0.33912569284439087,
    0.3235890567302704,
    0.34557414054870605,
    0.31140244007110596,
    0.3516140580177307,
    0.3155091106891632,
    0.3107057809829712,
    0.3240954577922821,
    0.3733998239040375,
    0.3540334105491638,
    0.34935232996940613,
    0.37323063611984253,
    0.28449463844299316,
    0.3575799763202667,
    0.3168066442012787,
    0.3786238729953766,
    0.3682389557361603,
    0.2784138023853302,
    0.3296879529953003,
    0.3523469865322113,
    0.35360175371170044,
    0.3709542155265808,
    0.3592679798603058,
    0.3383501470088959,
    0.3593275547027588,
    0.33192119002342224,
    0.36969655752182007,
    0.3456338346004486,
    0.2621278464794159,
    0.3480892777442932,
    0.3670716881752014,
    0.33399924635887146,
    0.325646311044693,
    0.3119814693927765,
    0.3120492994785309,
    0.33676955103874207,
    0.36851394176483154,
    0.3599874973297119,
    0.31057649850845337,
    0.37382784485816956,
    0.37662574648857117,
    0.34034156799316406,
    0.34794881939888,
    0.3750179409980774,
    0.3528050482273102,
    0.4007536470890045,
    0.26781532168388367,
    0.3579966723918915,
    0.35991528630256653,
    0.34622931480407715,
    0.3789481520652771,
    0.32662433385849,
    0.35794398188591003,
    0.3908340036869049,
    0.3508477509021759,
    0.3432241380214691,
    0.3344975411891937,
    0.38687461614608765,
    0.3819965422153473,
    0.3559977114200592,
    0.3611220419406891,
    0.3236960470676422,
    0.3648838400840759,
    0.4135608971118927,
    0.31900814175605774,
    0.34758317470550537,
    0.38115519285202026,
    0.34112727642059326,
    0.30892324447631836,
    0.3445177972316742,
    0.332507461309433,
    0.3399186134338379,
    0.32371801137924194,
    0.3690052628517151,
    0.36259159445762634,
    0.38975903391838074,
    0.3543599843978882,
    0.36591556668281555,
    0.3102933466434479,
    0.3804614841938019,
    0.35496845841407776,
    0.3431367874145508,
    0.3446180522441864,
    0.3668932318687439,
    0.30760955810546875,
    0.39541617035865784,
    0.3821913003921509,
    0.39258289337158203,
    0.34109020233154297,
    0.3784048557281494,
    0.29088613390922546,
    0.3136654198169708,
    0.38409966230392456,
    0.3847682476043701,
    0.375221848487854,
    0.3759400546550751,
    0.3866306245326996,
    0.37476417422294617,
    0.34913334250450134,
    0.380781352519989,
    0.37534862756729126,
    0.35822826623916626,
    0.28665050864219666,
    0.32313644886016846,
    0.38171103596687317,
    0.37031230330467224,
    0.3400934934616089,
    0.3406482934951782,
    0.3236246109008789,
    0.2703702747821808,
    0.36480507254600525,
    0.38836583495140076,
    0.3498991131782532,
    0.45046353340148926,
    0.3969489336013794,
    0.32080575823783875,
    0.301071435213089,
    0.3693530261516571,
    0.3925859332084656,
    0.4302358031272888,
    0.3502204716205597,
    0.29525837302207947,
    0.2931857109069824,
    0.3817521333694458,
    0.43026235699653625,
    0.35160014033317566,
    0.3545011579990387,
    0.37742874026298523,
    0.36942869424819946,
    0.43514546751976013,
    0.3419181704521179,
    0.30495062470436096,
    0.3340652287006378,
    0.27108320593833923,
    0.37234073877334595,
    0.36450281739234924,
    0.367908775806427,
    0.3315625786781311,
    0.35853880643844604,
    0.3347632884979248,
    0.38803818821907043,
    0.35532811284065247,
    0.33544057607650757,
    0.38965338468551636,
    0.2818746268749237,
    0.342632532119751,
    0.28999871015548706,
    0.28830429911613464,
    0.33025506138801575,
    0.3772251307964325,
    0.26457279920578003,
    0.2894454002380371,
    0.33013245463371277,
    0.3371982276439667,
    0.3814263641834259,
    0.3632763922214508,
    0.3212185204029083,
    0.30351486802101135,
    0.3230384886264801,
    0.32764941453933716,
    0.2998141944408417,
    0.25318288803100586,
    0.3657197952270508,
    0.3246603310108185,
    0.3834018409252167,
    0.30330324172973633,
    0.34879422187805176,
    0.29210877418518066,
    0.39003729820251465,
    0.3626880347728729,
    0.38019147515296936,
    0.34745749831199646,
    0.36405259370803833,
    0.3823370337486267,
    0.3463272154331207,
    0.34287506341934204,
    0.39292874932289124,
    0.3487560749053955,
    0.29330867528915405,
    0.38536185026168823,
    0.2928915321826935,
    0.3579334318637848,
    0.3171527683734894,
    0.3660385012626648,
    0.37065374851226807,
    0.30711522698402405,
    0.3897639811038971,
    0.3778960406780243,
    0.30217617750167847,
    0.36463063955307007,
    0.3543497920036316,
    0.3833628296852112,
    0.32694000005722046,
    0.24265384674072266,
    0.3712868392467499,
    0.32110753655433655,
    0.40189677476882935,
    0.3758658468723297,
    0.3760451674461365,
    0.3357526659965515,
    0.34249770641326904,
    0.36213231086730957,
    0.3682624399662018,
    0.306975781917572,
    0.3624346852302551,
    0.3582274615764618,
    0.2520082890987396,
    0.3944140076637268,
    0.32987743616104126,
    0.34301361441612244,
    0.35109904408454895,
    0.41965341567993164,
    0.252339631319046,
    0.36525699496269226,
    0.24407146871089935,
    0.36752641201019287,
    0.3855331540107727,
    0.29838818311691284,
    0.3740606904029846,
    0.4059394598007202,
    0.34105899930000305,
    0.3710158169269562,
    0.4158805012702942,
    0.2845993936061859,
    0.3103170692920685,
    0.34736624360084534,
    0.35712000727653503,
    0.29251089692115784,
    0.33072543144226074,
    0.3646185100078583,
    0.41440895199775696,
    0.37450066208839417,
    0.4011886417865753,
    0.3643483519554138,
    0.350288450717926,
    0.3025912046432495,
    0.3669295907020569,
    0.3724602162837982,
    0.3041093647480011,
    0.3911544978618622,
    0.33068737387657166,
    0.34435003995895386,
    0.3481648862361908,
    0.3936271667480469,
    0.39879992604255676,
    0.36269038915634155,
    0.3645411729812622,
    0.3693493604660034,
    0.28304871916770935,
    0.43181923031806946,
    0.36707788705825806,
    0.37720608711242676,
    0.20572422444820404,
    0.2920607030391693,
    0.3466647267341614,
    0.4091043174266815,
    0.2906230092048645,
    0.38204318284988403,
    0.34857451915740967,
    0.28942179679870605,
    0.3418218791484833,
    0.33608680963516235,
    0.34113359451293945,
    0.33759546279907227,
    0.32304441928863525,
    0.29352420568466187,
    0.3452129364013672,
    0.31315094232559204,
    0.2904888689517975,
    0.32458746433258057,
    0.35987725853919983,
    0.34596922993659973,
    0.39776572585105896,
    0.35980939865112305,
    0.2982749342918396,
    0.34838709235191345,
    0.3715583384037018,
    0.2804661989212036,
    0.38312575221061707,
    0.3345254361629486,
    0.33812642097473145,
    0.3452821373939514,
    0.2802460491657257,
    0.32700303196907043,
    0.3389246165752411,
    0.4083588421344757,
    0.33037278056144714,
    0.3824940025806427,
    0.3363063931465149,
    0.38882461190223694,
    0.38073500990867615,
    0.2645581364631653,
    0.3428736627101898,
    0.33669745922088623,
    0.34654518961906433,
    0.35792604088783264,
    0.3646405339241028,
    0.35146552324295044,
    0.26655998826026917,
    0.36594170331954956,
    0.30487900972366333,
    0.36976325511932373,
    0.3882097899913788,
    0.2960510551929474,
    0.33527877926826477,
    0.3732298016548157,
    0.3963111340999603,
    0.3514939546585083,
    0.32738757133483887,
    0.38242873549461365,
    0.33695757389068604,
    0.3717758059501648,
    0.39871326088905334,
    0.3775128722190857,
    0.3186191916465759,
    0.34888026118278503,
    0.32704418897628784,
    0.3435296416282654,
    0.3356526494026184,
    0.32599228620529175,
    0.3129062354564667,
    0.32760417461395264,
    0.3868798315525055,
    0.38881832361221313,
    0.3760407865047455,
    0.374630868434906,
    0.32751578092575073,
    0.2894758880138397,
    0.3566752076148987,
    0.2629600763320923,
    0.351322740316391,
    0.3716253638267517,
    0.3742312490940094,
    0.25170257687568665,
    0.35194501280784607,
    0.3280855119228363,
    0.29223400354385376,
    0.36242029070854187,
    0.39821070432662964,
    0.3695760667324066,
    0.3899732232093811,
    0.3230093717575073,
    0.3282722532749176,
    0.25027981400489807,
    0.4078044295310974,
    0.3869709372520447,
    0.32947954535484314,
    0.3285103440284729,
    0.324326753616333,
    0.37611839175224304,
    0.34959661960601807,
    0.39380380511283875,
    0.3505267798900604,
    0.38501816987991333,
    0.38389983773231506,
    0.31043434143066406,
    0.3923890292644501,
    0.2899502217769623,
    0.3344825208187103,
    0.3598986268043518,
    0.3621578812599182,
    0.35430455207824707,
    0.3157799243927002,
    0.39256417751312256,
    0.39633479714393616,
    0.4019449055194855,
    0.33383962512016296,
    0.36615321040153503,
    0.3829817473888397,
    0.3078625798225403,
    0.343199223279953,
    0.38623252511024475,
    0.3770122528076172,
    0.33375662565231323,
    0.3817218542098999,
    0.3300980031490326,
    0.3938665986061096,
    0.3443922996520996,
    0.3302248418331146,
    0.3447018563747406,
    0.3241726756095886,
    0.3089141845703125,
    0.356011301279068,
    0.3975186049938202,
    0.2666879892349243,
    0.293192058801651,
    0.36586540937423706,
    0.3597280979156494,
    0.3288641571998596,
    0.3481004536151886,
    0.2881394922733307,
    0.4028610587120056,
    0.3790043890476227,
    0.3267767131328583,
    0.302558034658432,
    0.38349995017051697,
    0.3955851197242737,
    0.3313587009906769,
    0.3746879994869232,
    0.32527002692222595,
    0.32739734649658203,
    0.3720952868461609,
    0.38951990008354187,
    0.4185260832309723,
    0.37129437923431396,
    0.3256775736808777,
    0.32359084486961365,
    0.348293274641037,
    0.3749198913574219,
    0.3733029067516327,
    0.44295117259025574,
    0.3834177851676941,
    0.335569828748703,
    0.3676268458366394,
    0.3624297082424164,
    0.3979494869709015,
    0.22551484405994415,
    0.3532806634902954,
    0.3917113244533539,
    0.35499653220176697,
    0.35546180605888367,
    0.3184358477592468,
    0.3564065396785736,
    0.33499789237976074,
    0.31399163603782654,
    0.3576819896697998,
    0.40024420619010925,
    0.3429194390773773,
    0.34512436389923096,
    0.3516075015068054,
    0.38494786620140076,
    0.37723106145858765,
    0.3370858132839203,
    0.37291693687438965,
    0.31609803438186646,
    0.36751285195350647,
    0.35193032026290894,
    0.3896508514881134,
    0.3624836504459381,
    0.32940220832824707,
    0.3337101638317108,
    0.32323697209358215,
    0.39618346095085144,
    0.3308924436569214,
    0.31736254692077637,
    0.3545507490634918,
    0.2714632749557495,
    0.3678252398967743,
    0.3340556025505066,
    0.37763506174087524,
    0.348507285118103,
    0.3512412905693054,
    0.40294814109802246,
    0.41022178530693054,
    0.3255719840526581,
    0.319184273481369,
    0.33528202772140503,
    0.35976627469062805,
    0.3144388794898987,
    0.3483143448829651,
    0.3631788492202759,
    0.36944055557250977,
    0.3948880434036255,
    0.3822128474712372,
    0.30910786986351013,
    0.3959619998931885,
    0.4175060987472534,
    0.37071236968040466,
    0.2541992962360382,
    0.3250511586666107,
    0.3275850713253021,
    0.3766963481903076,
    0.24842993915081024,
    0.30478495359420776,
    0.3273993134498596,
    0.3529157042503357,
    0.3695169687271118,
    0.37342503666877747,
    0.35996079444885254,
    0.35663318634033203,
    0.31363460421562195,
    0.30327609181404114,
    0.26690003275871277,
    0.3696310818195343,
    0.3544747531414032,
    0.3429044187068939,
    0.28825151920318604,
    0.36871030926704407,
    0.3560166358947754,
    0.35249653458595276,
    0.2857150435447693,
    0.39628270268440247,
    0.3321947753429413,
    0.3591783046722412,
    0.36075085401535034,
    0.3442211151123047,
    0.41507354378700256,
    0.37831535935401917,
    0.37224280834198,
    0.3921351432800293,
    0.2920721471309662,
    0.4154832363128662,
    0.369284451007843,
    0.39599940180778503,
    0.3579714894294739,
    0.4015432596206665,
    0.3245023488998413,
    0.3275497555732727,
    0.33611881732940674,
    0.34388259053230286,
    0.3618464171886444,
    0.37112003564834595,
    0.3545367419719696,
    0.35597291588783264,
    0.34592899680137634,
    0.4239904284477234,
    0.36771366000175476,
    0.3713237941265106,
    0.3412785530090332,
    0.31402209401130676,
    0.3744225800037384,
    0.38642820715904236,
    0.4141997992992401,
    0.37845224142074585,
    0.42561453580856323,
    0.404543936252594,
    0.33590584993362427,
    0.30334901809692383,
    0.37351953983306885,
    0.33731359243392944,
    0.33287662267684937,
    0.38943952322006226,
    0.36189043521881104,
    0.3734756112098694,
    0.3351059854030609,
    0.3790261745452881,
    0.3184207081794739,
    0.3903103172779083,
    0.29975569248199463,
    0.3315087854862213,
    0.35024118423461914,
    0.29417648911476135,
    0.3833405375480652,
    0.3625139892101288,
    0.3140338957309723,
    0.3191205859184265,
    0.41837117075920105,
    0.4023098647594452,
    0.3748139441013336,
    0.3424059748649597,
    0.36598092317581177,
    0.3141893446445465,
    0.34351813793182373,
    0.32637926936149597,
    0.36069485545158386,
    0.36808860301971436,
    0.34585243463516235,
    0.40035349130630493,
    0.394663006067276,
    0.37271371483802795,
    0.3848373591899872,
    0.37632665038108826,
    0.42042678594589233,
    0.37149256467819214,
    0.2966327369213104,
    0.301882803440094,
    0.3509291708469391,
    0.2876187562942505,
    0.29101788997650146,
    0.3422183692455292,
    0.3526557981967926,
    0.3413366973400116,
    0.36930370330810547,
    0.35031867027282715,
    0.3467695116996765,
    0.31335920095443726,
    0.4086354970932007,
    0.3801596164703369,
    0.3658658266067505,
    0.3614082634449005,
    0.3118017315864563,
    0.36416053771972656,
    0.3183235228061676,
    0.34511539340019226,
    0.26781612634658813,
    0.370773047208786,
    0.36851033568382263,
    0.3867226541042328,
    0.3523499071598053,
    0.3417268991470337,
    0.39310476183891296,
    0.3555075526237488,
    0.31251537799835205,
    0.3650631904602051,
    0.3927500247955322,
    0.3978586792945862,
    0.3758576512336731,
    0.35948026180267334,
    0.3524567484855652,
    0.33567747473716736,
    0.332648903131485,
    0.3397558927536011,
    0.3530443608760834,
    0.3609921634197235,
    0.37105610966682434,
    0.31102776527404785,
    0.29128965735435486,
    0.36505749821662903,
    0.30417004227638245,
    0.33947643637657166,
    0.3372668921947479,
    0.33955949544906616,
    0.3346131443977356,
    0.30554312467575073,
    0.3138301968574524,
    0.3450193703174591,
    0.31521010398864746,
    0.38402149081230164,
    0.4355640709400177,
    0.401261568069458,
    0.29225173592567444,
    0.3533135950565338,
    0.29711946845054626,
    0.34297603368759155,
    0.36139246821403503,
    0.38473108410835266,
    0.2935955822467804,
    0.38180607557296753,
    0.4285140633583069,
    0.3746982514858246,
    0.32252758741378784,
    0.3487253487110138,
    0.3533629775047302,
    0.36678871512413025,
    0.4073989689350128,
    0.36647096276283264,
    0.3366852402687073,
    0.3553723990917206,
    0.32293644547462463,
    0.3730999827384949,
    0.357528954744339,
    0.3781678378582001,
    0.36600324511528015,
    0.3804267942905426,
    0.32896679639816284,
    0.307472825050354,
    0.3856750428676605,
    0.370718777179718,
    0.3470960855484009,
    0.27411338686943054,
    0.3303084969520569,
    0.39501285552978516,
    0.31774428486824036,
    0.3120591342449188,
    0.34463784098625183,
    0.3747372329235077,
    0.28706490993499756,
    0.37021979689598083,
    0.38675907254219055,
    0.38387444615364075,
    0.36976128816604614,
    0.33543121814727783,
    0.27496328949928284,
    0.36207687854766846,
    0.3328136205673218,
    0.34811076521873474,
    0.3501054346561432,
    0.31781986355781555,
    0.3812783360481262,
    0.3453911542892456,
    0.3538361191749573,
    0.36322763562202454,
    0.4485047459602356,
    0.3087105453014374,
    0.29868900775909424,
    0.3644988536834717,
    0.3889342248439789,
    0.35241037607192993,
    0.36770057678222656,
    0.3475092649459839,
    0.34023624658584595,
    0.3633725941181183,
    0.3582717478275299,
    0.3923344016075134,
    0.362216591835022,
    0.35383662581443787,
    0.3621033728122711,
    0.3961280882358551,
    0.38244614005088806,
    0.35853809118270874,
    0.3188006579875946,
    0.29337820410728455,
    0.3267100155353546,
    0.3019983768463135,
    0.3983221650123596,
    0.3893933594226837,
    0.3432033956050873,
    0.31926900148391724,
    0.42232197523117065,
    0.3672623932361603,
    0.24908486008644104,
    0.35624516010284424,
    0.2692626714706421,
    0.3346380591392517,
    0.34546327590942383,
    0.3579140305519104,
    0.36529386043548584,
    0.3882155120372772,
    0.3847101628780365,
    0.33937183022499084,
    0.32879960536956787,
    0.3650517761707306,
    0.40334552526474,
    0.360489159822464,
    0.35928353667259216,
    0.310449481010437,
    0.3961934745311737,
    0.2799849212169647,
    0.33239665627479553,
    0.3566928803920746,
    0.2730826735496521,
    0.31274914741516113,
    0.32879865169525146,
    0.4138731062412262,
    0.32259124517440796,
    0.33337774872779846,
    0.40693697333335876,
    0.33921223878860474,
    0.3421352505683899,
    0.36429205536842346,
    0.3656153082847595,
    0.35250893235206604,
    0.34923550486564636,
    0.3284934163093567,
    0.32806167006492615,
    0.36868321895599365,
    0.3437197804450989,
    0.3583606779575348,
    0.3890923857688904,
    0.3691253960132599,
    0.3942930996417999,
    0.38561007380485535,
    0.3508644998073578,
    0.39159804582595825,
    0.27995678782463074,
    0.3596077859401703,
    0.35286352038383484,
    0.4011462926864624,
    0.39099806547164917,
    0.35925033688545227,
    0.35638484358787537,
    0.3411061763763428,
    0.3216792941093445,
    0.34921592473983765,
    0.33730781078338623,
    0.3576911389827728,
    0.36466991901397705,
    0.38695061206817627,
    0.279842346906662,
    0.29057201743125916,
    0.39315980672836304,
    0.27209267020225525,
    0.3428433835506439,
    0.31145527958869934,
    0.30541518330574036,
    0.3637527525424957,
    0.3093835711479187,
    0.3251010775566101,
    0.3711305260658264,
    0.2952389419078827,
    0.3492889702320099,
    0.31791234016418457,
    0.34834036231040955,
    0.3607970178127289,
    0.23508433997631073,
    0.3610088527202606,
    0.3626737594604492,
    0.33541619777679443,
    0.34153297543525696,
    0.2470492720603943,
    0.42701196670532227,
    0.39086875319480896,
    0.3043811023235321,
    0.31427446007728577,
    0.36317873001098633,
    0.3355962932109833,
    0.3483082056045532,
    0.371031790971756,
    0.34074923396110535,
    0.3792665898799896,
    0.40007394552230835,
    0.3605465888977051,
    0.3313840925693512,
    0.38918536901474,
    0.29734960198402405,
    0.38130199909210205,
    0.3280244469642639,
    0.3134428858757019,
    0.34190624952316284,
    0.3536781966686249,
    0.3909320533275604,
    0.3974677324295044,
    0.3628405034542084,
    0.3625003695487976,
    0.4081075191497803,
    0.32757827639579773,
    0.40842002630233765,
    0.33576834201812744,
    0.3707399368286133,
    0.3414996862411499,
    0.36562851071357727,
    0.3615940809249878,
    0.3118096590042114,
    0.3505718410015106,
    0.34707269072532654,
    0.2839818596839905,
    0.3829441964626312,
    0.3543931841850281,
    0.30830317735671997,
    0.37261146306991577,
    0.32172855734825134,
    0.36305418610572815,
    0.3684498071670532,
    0.33254727721214294,
    0.35395896434783936,
    0.3195262551307678,
    0.26016443967819214,
    0.33080175518989563,
    0.3198092579841614,
    0.32887357473373413,
    0.3246029019355774,
    0.3434983789920807,
    0.34685632586479187,
    0.35225895047187805,
    0.3385475277900696,
    0.34691688418388367,
    0.29120224714279175,
    0.34149524569511414,
    0.3625977635383606,
    0.2793238162994385,
    0.34783557057380676,
    0.3638823926448822,
    0.32830750942230225,
    0.31350311636924744,
    0.35981762409210205,
    0.27586716413497925,
    0.3688775300979614,
    0.403330534696579,
    0.35844728350639343,
    0.3722444176673889,
    0.31341809034347534,
    0.34337249398231506,
    0.32589176297187805,
    0.3869475722312927,
    0.29089227318763733,
    0.3779115676879883,
    0.3336884081363678,
    0.3187178373336792,
    0.33798661828041077,
    0.37179034948349,
    0.4166091978549957,
    0.3459421992301941,
    0.38790586590766907,
    0.33583641052246094,
    0.34642618894577026,
    0.33013150095939636,
    0.3428807258605957,
    0.3600080609321594,
    0.3676868677139282,
    0.35618579387664795,
    0.4353969395160675,
    0.39123472571372986,
    0.35003212094306946,
    0.35497918725013733,
    0.29752179980278015,
    0.33863377571105957,
    0.26273083686828613,
    0.2795564532279968,
    0.41423511505126953,
    0.36133283376693726,
    0.26876336336135864,
    0.36506664752960205,
    0.3262982964515686,
    0.3263416588306427,
    0.3569680154323578,
    0.34388864040374756,
    0.36055418848991394,
    0.35604438185691833,
    0.3737388849258423,
    0.3244764506816864,
    0.4154379665851593,
    0.30405834317207336,
    0.39531171321868896,
    0.36183494329452515,
    0.3615489602088928,
    0.3519378900527954,
    0.2535996437072754,
    0.3807626962661743,
    0.34284093976020813,
    0.28037193417549133,
    0.35781919956207275,
    0.3671869933605194,
    0.3743317723274231,
    0.38056236505508423,
    0.35184237360954285,
    0.36739733815193176,
    0.3616144359111786,
    0.315261572599411,
    0.2833814024925232,
    0.3340538442134857,
    0.39606502652168274,
    0.30699560046195984,
    0.2846391797065735,
    0.24607698619365692,
    0.38754919171333313,
    0.3106858730316162,
    0.3187936544418335,
    0.3972022831439972,
    0.3286597430706024,
    0.35753923654556274,
    0.3489345908164978,
    0.40194207429885864,
    0.38247427344322205,
    0.3101999759674072,
    0.3895424008369446,
    0.31047964096069336,
    0.3250177204608917,
    0.36478784680366516,
    0.4056271016597748,
    0.39756980538368225,
    0.35904183983802795,
    0.36243680119514465,
    0.36112162470817566,
    0.39725178480148315,
    0.3628743290901184,
    0.34795647859573364,
    0.3543701767921448,
    0.3707524538040161,
    0.2627843916416168,
    0.39277756214141846,
    0.3638770878314972,
    0.40413784980773926,
    0.33061903715133667,
    0.39975643157958984,
    0.3190408945083618,
    0.36820587515830994,
    0.29772865772247314,
    0.3631599247455597,
    0.3367724120616913,
    0.3739888668060303,
    0.3864099085330963,
    0.3450717329978943,
    0.30599963665008545,
    0.38537758588790894,
    0.35663676261901855,
    0.36747485399246216,
    0.3465742766857147,
    0.27055883407592773,
    0.3452010750770569,
    0.15058213472366333,
    0.37656399607658386,
    0.32895994186401367,
    0.39702147245407104,
    0.3700817823410034,
    0.4212554097175598,
    0.3580702543258667,
    0.3473760187625885,
    0.370357483625412,
    0.26421695947647095,
    0.32093557715415955,
    0.3661831319332123,
    0.33060222864151,
    0.3354121148586273,
    0.3395445942878723,
    0.3424389958381653,
    0.3800004720687866,
    0.32148200273513794,
    0.3651617467403412,
    0.2945052683353424,
    0.3107115924358368,
    0.34471678733825684,
    0.3853920102119446,
    0.3991145193576813,
    0.3069002628326416,
    0.25848862528800964,
    0.3915897607803345,
    0.36064714193344116,
    0.3444102704524994,
    0.3595379590988159,
    0.3019592761993408,
    0.32770243287086487,
    0.36499518156051636,
    0.37160515785217285,
    0.29801037907600403,
    0.2540820240974426,
    0.24610285460948944,
    0.39182981848716736,
    0.34728798270225525,
    0.32048967480659485,
    0.34333840012550354,
    0.3576509952545166,
    0.3739883303642273,
    0.3279387950897217,
    0.33105984330177307,
    0.37929990887641907,
    0.36937376856803894,
    0.38048049807548523,
    0.3898690342903137,
    0.3466845452785492,
    0.3484383821487427,
    0.34413349628448486,
    0.3515544831752777,
    0.37162619829177856,
    0.3406977355480194,
    0.3357402980327606,
    0.38448598980903625,
    0.23469719290733337,
    0.3423061966896057,
    0.3682076334953308,
    0.3506660461425781,
    0.415144681930542,
    0.39062291383743286,
    0.328470915555954,
    0.3395857810974121,
    0.29211172461509705,
    0.3534295856952667,
    0.412116140127182,
    0.31968045234680176,
    0.37700116634368896,
    0.33378005027770996,
    0.3046053946018219,
    0.3777271509170532,
    0.28996044397354126,
    0.39030930399894714,
    0.4073093831539154,
    0.3728177845478058,
    0.3700944781303406,
    0.34914320707321167,
    0.3946896493434906,
    0.347084641456604,
    0.3453046977519989,
    0.37793803215026855,
    0.3190339207649231,
    0.31966647505760193,
    0.368387371301651,
    0.3387603163719177,
    0.3376208543777466,
    0.37459811568260193,
    0.2876398265361786,
    0.2527535855770111,
    0.38172513246536255,
    0.37500324845314026,
    0.32328423857688904,
    0.3265112638473511,
    0.37202468514442444,
    0.3672176003456116,
    0.371512770652771,
    0.33180007338523865,
    0.29282790422439575,
    0.34828701615333557,
    0.2793242335319519,
    0.3782898783683777,
    0.3080804646015167,
    0.4138343632221222,
    0.3585309386253357,
    0.37631481885910034,
    0.38039931654930115,
    0.37117525935173035,
    0.2687206268310547,
    0.29312363266944885,
    0.34804460406303406,
    0.34385499358177185,
    0.2443171888589859,
    0.38646021485328674,
    0.32899826765060425,
    0.4013611376285553,
    0.3814944624900818,
    0.3268732726573944,
    0.4059966504573822,
    0.3648039996623993,
    0.37262946367263794,
    0.306686133146286,
    0.4136737585067749,
    0.3797883987426758,
    0.3976171016693115,
    0.34873318672180176,
    0.3714142441749573,
    0.32938897609710693,
    0.39298608899116516,
    0.3295951783657074,
    0.3092450499534607,
    0.35798659920692444,
    0.34977632761001587,
    0.23695020377635956,
    0.3483510911464691,
    0.3524876534938812,
    0.41561159491539,
    0.29997459053993225,
    0.324832946062088,
    0.3471945524215698,
    0.3838057518005371,
    0.34410908818244934,
    0.3593699038028717,
    0.2855241298675537,
    0.3822624087333679,
    0.31147345900535583,
    0.3578861355781555,
    0.27436500787734985,
    0.3960725665092468,
    0.3623489439487457,
    0.3382638394832611,
    0.3399631679058075,
    0.35261663794517517,
    0.36429110169410706,
    0.30406367778778076,
    0.37275558710098267,
    0.3782612979412079,
    0.37939998507499695,
    0.39586141705513,
    0.3761458992958069,
    0.38508880138397217,
    0.34181973338127136,
    0.3839193880558014,
    0.36013275384902954,
    0.3085015118122101,
    0.378400593996048,
    0.39014071226119995,
    0.3596086800098419,
    0.3521255850791931,
    0.3544359505176544,
    0.386922150850296,
    0.41595137119293213,
    0.35089126229286194,
    0.3483085334300995,
    0.22609806060791016,
    0.3268565535545349,
    0.2761867642402649,
    0.35465186834335327,
    0.42607581615448,
    0.3132438063621521,
    0.4243525564670563,
    0.3635980188846588,
    0.40180325508117676,
    0.3405649960041046,
    0.38557666540145874,
    0.3404291868209839,
    0.3597467839717865,
    0.3538917601108551,
    0.3591004014015198,
    0.2710995078086853,
    0.37179458141326904,
    0.36984556913375854,
    0.34450292587280273,
    0.31135478615760803,
    0.3620869219303131,
    0.3515799343585968,
    0.29021182656288147,
    0.37172645330429077,
    0.3094298541545868,
    0.3344213664531708,
    0.33405596017837524,
    0.3595929443836212,
    0.3610031008720398,
    0.372084379196167,
    0.38721802830696106,
    0.3561633825302124,
    0.3502435088157654,
    0.34683552384376526,
    0.304012656211853,
    0.3219795823097229,
    0.36520153284072876,
    0.3938574194908142,
    0.30542176961898804,
    0.3866761326789856,
    0.3526390790939331,
    0.3714476525783539,
    0.2985025644302368,
    0.3048367202281952,
    0.31519147753715515,
    0.3859066963195801,
    0.37722837924957275,
    0.3506532609462738,
    0.2790927588939667,
    0.336648553609848,
    0.34671205282211304,
    0.3624255359172821,
    0.386209100484848,
    0.3196135461330414,
    0.3643735349178314,
    0.37582144141197205,
    0.3829531669616699,
    0.34898456931114197,
    0.34503042697906494,
    0.39575639367103577,
    0.3494674861431122,
    0.39983081817626953,
    0.36493951082229614,
    0.25238311290740967,
    0.35349661111831665,
    0.3739300072193146,
    0.3420927822589874,
    0.33246156573295593,
    0.3227478563785553,
    0.29071760177612305,
    0.3675696849822998,
    0.3741200566291809,
    0.3289896547794342,
    0.27156391739845276,
    0.370210736989975,
    0.35527506470680237,
    0.38180258870124817,
    0.3343074321746826,
    0.3475770056247711,
    0.3792388141155243,
    0.3762556314468384,
    0.34875816106796265,
    0.3773013949394226,
    0.3183356523513794,
    0.3688366115093231,
    0.3565296232700348,
    0.4005545675754547,
    0.39783743023872375,
    0.4017520546913147,
    0.351804256439209,
    0.39074692130088806,
    0.36776283383369446,
    0.33796438574790955,
    0.34896981716156006,
    0.34510716795921326,
    0.3522414267063141,
    0.3895679712295532,
    0.3706591725349426,
    0.3010483980178833,
    0.3131181001663208,
    0.34256500005722046,
    0.3956427276134491,
    0.37635141611099243,
    0.35780298709869385,
    0.34277674555778503,
    0.32246163487434387,
    0.35582637786865234,
    0.30847132205963135,
    0.3822590708732605,
    0.3297457695007324,
    0.41379380226135254,
    0.39822593331336975,
    0.3345881402492523,
    0.3699765205383301,
    0.3656746745109558,
    0.3550355136394501,
    0.27022701501846313,
    0.3403806686401367,
    0.3335340619087219,
    0.3459223806858063,
    0.40135765075683594,
    0.37358027696609497,
    0.36436039209365845,
    0.33508893847465515,
    0.34039002656936646,
    0.37052279710769653,
    0.33222460746765137,
    0.3737320899963379,
    0.41472259163856506,
    0.34572118520736694,
    0.2921341359615326,
    0.342805951833725,
    0.33022090792655945,
    0.384766548871994,
    0.35659611225128174,
    0.2848603129386902,
    0.38048017024993896,
    0.36711353063583374,
    0.35430994629859924,
    0.2995763123035431,
    0.3677935004234314,
    0.3765155076980591,
    0.3817255198955536,
    0.37789517641067505,
    0.35834869742393494,
    0.3180634677410126,
    0.40256839990615845,
    0.32081007957458496,
    0.38031232357025146,
    0.3856765329837799,
    0.3570575714111328,
    0.3095003366470337,
    0.36262792348861694,
    0.3924122154712677,
    0.2229597270488739,
    0.404385507106781,
    0.36604979634284973,
    0.3275061845779419,
    0.32779183983802795,
    0.42729753255844116,
    0.3614342510700226,
    0.37710756063461304,
    0.3736863136291504,
    0.3994501829147339,
    0.3592011034488678,
    0.29104840755462646,
    0.33913689851760864,
    0.2989826798439026,
    0.4098591208457947,
    0.3339107632637024,
    0.3245862126350403,
    0.28081566095352173,
    0.34360915422439575,
    0.2964538037776947,
    0.3570527136325836,
    0.3527815043926239,
    0.3266453444957733,
    0.39992251992225647,
    0.3271908760070801,
    0.26964467763900757,
    0.3594880700111389,
    0.35959768295288086,
    0.3513132333755493,
    0.34499451518058777,
    0.3591165244579315,
    0.3632583022117615,
    0.3527584969997406,
    0.3356373608112335,
    0.39588165283203125,
    0.37695634365081787,
    0.36061814427375793,
    0.3645736277103424,
    0.30672088265419006,
    0.3383462727069855,
    0.3645382225513458,
    0.2894973158836365,
    0.33334237337112427,
    0.2759183943271637,
    0.3702344298362732,
    0.3518697917461395,
    0.3024194836616516,
    0.3178604543209076,
    0.35568368434906006,
    0.36999306082725525,
    0.282041996717453,
    0.280437171459198,
    0.3679872453212738,
    0.3827337324619293,
    0.37211981415748596,
    0.37430569529533386,
    0.3354168236255646,
    0.3780153691768646,
    0.4010681211948395,
    0.3782072365283966,
    0.3030599355697632,
    0.3248579502105713,
    0.29663535952568054,
    0.3641492426395416,
    0.37575647234916687,
    0.31241297721862793,
    0.3666773736476898,
    0.4042321741580963,
    0.3467617630958557,
    0.26409298181533813,
    0.3181491494178772,
    0.29563459753990173,
    0.3831457197666168,
    0.3314925730228424,
    0.375789076089859,
    0.36676332354545593,
    0.3922421336174011,
    0.2769824266433716,
    0.3048268258571625,
    0.34394407272338867,
    0.35563263297080994,
    0.31636008620262146,
    0.3820142447948456,
    0.33731335401535034,
    0.33916378021240234,
    0.3023296296596527,
    0.34379106760025024,
    0.4042205810546875,
    0.32772934436798096,
    0.32388895750045776,
    0.3492338955402374,
    0.35595494508743286,
    0.34745708107948303,
    0.3223644196987152,
    0.31107813119888306,
    0.23665669560432434,
    0.38561075925827026,
    0.32820504903793335,
    0.321187824010849,
    0.3651597201824188,
    0.34375232458114624,
    0.35647428035736084,
    0.3817519247531891,
    0.2807096242904663,
    0.39653459191322327,
    0.40807458758354187,
    0.3905048370361328,
    0.39091989398002625,
    0.34643256664276123,
    0.31539684534072876,
    0.3018951714038849,
    0.4458392560482025,
    0.3668386936187744,
    0.43171975016593933,
    0.3471875488758087,
    0.35028666257858276,
    0.3319757878780365,
    0.4041500389575958,
    0.4052320718765259,
    0.2970025837421417,
    0.36378389596939087,
    0.31623849272727966,
    0.3552444875240326,
    0.42165812849998474,
    0.39938104152679443,
    0.321039617061615,
    0.3700137138366699,
    0.3589624762535095,
    0.3201388418674469,
    0.37792307138442993,
    0.33822908997535706,
    0.34431469440460205,
    0.3088451325893402,
    0.3264724016189575,
    0.36447855830192566,
    0.3145577311515808,
    0.38591933250427246,
    0.2334907203912735,
    0.348921000957489,
    0.40672817826271057,
    0.3595646321773529,
    0.3409143090248108,
    0.355915904045105,
    0.2985295355319977,
    0.3830558955669403,
    0.38350430130958557,
    0.3809104263782501,
    0.3827446699142456,
    0.41362813115119934,
    0.4127272665500641,
    0.294277161359787,
    0.37823256850242615,
    0.3580896258354187,
    0.35035353899002075,
    0.35904043912887573,
    0.312593936920166,
    0.3217126429080963,
    0.3125382661819458,
    0.36127158999443054,
    0.2563190162181854,
    0.2566663920879364,
    0.30715781450271606,
    0.3414856791496277,
    0.28221723437309265,
    0.3710693418979645,
    0.3648110032081604,
    0.3374435007572174,
    0.36746421456336975,
    0.34497514367103577,
    0.3472752869129181,
    0.35029205679893494,
    0.38142186403274536,
    0.34333857893943787,
    0.36296239495277405,
    0.3294581472873688,
    0.4179505407810211,
    0.36487165093421936,
    0.3318358361721039,
    0.3376677334308624,
    0.3532048463821411,
    0.34727343916893005,
    0.37145063281059265,
    0.3807826042175293,
    0.430652379989624,
    0.35948777198791504,
    0.3109179437160492,
    0.25874897837638855,
    0.32459625601768494,
    0.3251974284648895,
    0.41526395082473755,
    0.40249335765838623,
    0.17342393100261688,
    0.3474006652832031,
    0.3182591199874878,
    0.3660549223423004,
    0.33647140860557556,
    0.382042795419693,
    0.37218859791755676,
    0.3119436204433441,
    0.36979109048843384,
    0.35132673382759094,
    0.2421545535326004,
    0.344978928565979,
    0.3770485520362854,
    0.34714409708976746,
    0.35842370986938477,
    0.2963464558124542,
    0.2484341561794281,
    0.34308329224586487,
    0.3476596474647522,
    0.3505246043205261,
    0.37200021743774414,
    0.30869773030281067,
    0.34139952063560486,
    0.33751609921455383,
    0.35465869307518005,
    0.37829750776290894,
    0.40862762928009033,
    0.2379455268383026,
    0.26259541511535645,
    0.35188189148902893,
    0.32898658514022827,
    0.3534103333950043,
    0.28374817967414856,
    0.36471259593963623,
    0.34313106536865234,
    0.31663158535957336,
    0.35338035225868225,
    0.3576563000679016,
    0.37146884202957153,
    0.2518860697746277,
    0.4004662036895752,
    0.3076283633708954,
    0.3901585340499878,
    0.39606934785842896,
    0.35399988293647766,
    0.3105458915233612,
    0.27143123745918274,
    0.3805153965950012,
    0.3957958519458771,
    0.4242369532585144,
    0.26805076003074646,
    0.33884134888648987,
    0.3910619020462036,
    0.33620575070381165,
    0.3994757831096649,
    0.3298872411251068,
    0.3917521834373474,
    0.35778453946113586,
    0.2949570119380951,
    0.343040406703949,
    0.33980661630630493,
    0.34093889594078064,
    0.41806310415267944,
    0.383653849363327,
    0.3819667398929596,
    0.37248149514198303,
    0.37182852625846863,
    0.38593852519989014,
    0.39328813552856445,
    0.37522178888320923,
    0.3855750560760498,
    0.39471662044525146,
    0.29482191801071167,
    0.39588403701782227,
    0.35145509243011475,
    0.3566231429576874,
    0.30022701621055603,
    0.3942534029483795,
    0.372684121131897,
    0.2992188036441803,
    0.34412965178489685,
    0.36970746517181396,
    0.32811877131462097,
    0.34830424189567566,
    0.3760077953338623,
    0.38937366008758545,
    0.364364892244339,
    0.43711385130882263,
    0.35464930534362793,
    0.3769381642341614,
    0.2899734675884247,
    0.40397724509239197,
    0.36291760206222534,
    0.384368360042572,
    0.38034871220588684,
    0.3516008257865906,
    0.3575468957424164,
    0.3562527894973755,
    0.3687514662742615,
    0.3441140949726105,
    0.34248459339141846,
    0.3960460424423218,
    0.3748295307159424,
    0.36849114298820496,
    0.28454533219337463,
    0.32927387952804565,
    0.37710118293762207,
    0.35251903533935547,
    0.3513910472393036,
    0.3125695288181305,
    0.377814918756485,
    0.3511905074119568,
    0.3395770192146301,
    0.3252643644809723,
    0.35732272267341614,
    0.31339359283447266,
    0.40055713057518005,
    0.31688058376312256,
    0.3428106904029846,
    0.33484145998954773,
    0.34861889481544495,
    0.3750632107257843,
    0.3038116693496704,
    0.3240825831890106,
    0.36601370573043823,
    0.3864506185054779,
    0.4258619248867035,
    0.2975550591945648,
    0.3845442533493042,
    0.3995726704597473,
    0.3413996398448944,
    0.3249255418777466,
    0.31899240612983704,
    0.3688361644744873,
    0.35177701711654663,
    0.3574371933937073,
    0.3365005850791931,
    0.3091459572315216,
    0.3445403575897217,
    0.36342737078666687,
    0.3170815110206604,
    0.3794010877609253,
    0.3939961791038513,
    0.2845971882343292,
    0.3468044698238373,
    0.3577779233455658,
    0.293745756149292,
    0.3845255672931671,
    0.384065717458725,
    0.34964948892593384,
    0.3128001093864441,
    0.36374133825302124,
    0.37433040142059326,
    0.3685530126094818,
    0.3469805121421814,
    0.32679522037506104,
    0.33995264768600464,
    0.3866046965122223,
    0.31015679240226746,
    0.385843962430954,
    0.3619855046272278,
    0.3679491877555847,
    0.3948292136192322,
    0.2839171886444092,
    0.36714789271354675,
    0.36009445786476135,
    0.4296931028366089,
    0.3839215040206909,
    0.377911239862442,
    0.30193594098091125,
    0.3658640682697296,
    0.3641190528869629,
    0.36711356043815613,
    0.31082645058631897,
    0.3192295432090759,
    0.38330110907554626,
    0.27028191089630127,
    0.3391563296318054,
    0.3293217122554779,
    0.3780820667743683,
    0.380724161863327,
    0.3371564447879791,
    0.3122335970401764,
    0.33303895592689514,
    0.37172073125839233,
    0.39333146810531616,
    0.27541786432266235,
    0.33019647002220154,
    0.31361356377601624,
    0.3623039126396179,
    0.3393615484237671,
    0.36117589473724365,
    0.30461400747299194,
    0.2788531184196472,
    0.3208574950695038,
    0.34305423498153687,
    0.2860864996910095,
    0.2725774645805359,
    0.37794265151023865,
    0.35952281951904297,
    0.40106895565986633,
    0.3343067467212677,
    0.36656469106674194,
    0.3595944046974182,
    0.26315492391586304,
    0.3756982088088989,
    0.3453097343444824,
    0.37750130891799927,
    0.36974701285362244,
    0.292845755815506,
    0.3617614805698395,
    0.3776854872703552,
    0.3905453085899353,
    0.383036732673645,
    0.3347621560096741,
    0.3179253935813904,
    0.2430911511182785,
    0.3601776659488678,
    0.304176926612854,
    0.32397881150245667,
    0.33953729271888733,
    0.3621733486652374,
    0.2642207145690918,
    0.31361597776412964,
    0.363783061504364,
    0.44124940037727356,
    0.3409152030944824,
    0.31312721967697144,
    0.3464696407318115,
    0.3578070104122162,
    0.3407251536846161,
    0.3134936988353729,
    0.350484699010849,
    0.3839053809642792,
    0.32924461364746094,
    0.2857825458049774,
    0.3882426619529724,
    0.3167964816093445,
    0.33231237530708313,
    0.41411519050598145,
    0.3441714942455292,
    0.35757994651794434,
    0.37312692403793335,
    0.30221354961395264,
    0.36241522431373596,
    0.28384894132614136,
    0.301950603723526,
    0.3656332492828369,
    0.3521585166454315,
    0.3420684337615967,
    0.26434525847435,
    0.308360755443573,
    0.38105642795562744,
    0.3406924307346344,
    0.3205358386039734,
    0.3448654115200043,
    0.38996458053588867,
    0.33613142371177673,
    0.292824387550354,
    0.3875771462917328,
    0.4295523464679718,
    0.30153515934944153,
    0.3349071443080902,
    0.34559664130210876,
    0.36039599776268005,
    0.3549220860004425,
    0.35920628905296326,
    0.3969080150127411,
    0.3787059187889099,
    0.4022185206413269,
    0.3789865970611572,
    0.34610098600387573,
    0.34476786851882935,
    0.4107978343963623,
    0.38980618119239807,
    0.34663963317871094,
    0.2838001847267151,
    0.27389758825302124,
    0.3672458529472351,
    0.2931762635707855,
    0.3833925426006317,
    0.31996434926986694,
    0.38859614729881287,
    0.38201895356178284,
    0.3492814302444458,
    0.3691236972808838,
    0.38317906856536865,
    0.3005438446998596,
    0.3365967273712158,
    0.3715100884437561,
    0.294564813375473,
    0.40035104751586914,
    0.39514029026031494,
    0.3942461609840393,
    0.3592289984226227,
    0.3683475852012634,
    0.28594186902046204,
    0.34549224376678467,
    0.2879413366317749,
    0.31811630725860596,
    0.3848080337047577,
    0.32463914155960083,
    0.3833271265029907,
    0.29231587052345276,
    0.3231479227542877,
    0.36267775297164917,
    0.39964327216148376,
    0.37682315707206726,
    0.31788170337677,
    0.37353837490081787,
    0.3580440282821655,
    0.28636640310287476,
    0.36209967732429504,
    0.38154372572898865,
    0.37387892603874207,
    0.3170309066772461,
    0.32993751764297485,
    0.3824717700481415,
    0.34370118379592896,
    0.3576801121234894,
    0.3757977783679962,
    0.30898943543434143,
    0.3449553847312927,
    0.3892211318016052,
    0.3470177948474884,
    0.35556909441947937,
    0.37783974409103394,
    0.31766703724861145,
    0.3250645399093628,
    0.3239123225212097,
    0.30238693952560425,
    0.37233930826187134,
    0.4238702058792114,
    0.39535459876060486,
    0.39899590611457825,
    0.35750332474708557,
    0.3904070556163788,
    0.35633185505867004,
    0.36771219968795776,
    0.29741615056991577,
    0.4124678373336792,
    0.32162147760391235,
    0.35689854621887207,
    0.35236209630966187,
    0.35773783922195435,
    0.40422335267066956,
    0.3753018379211426,
    0.3514995872974396,
    0.3118446171283722,
    0.38686832785606384,
    0.3727665841579437,
    0.33645063638687134,
    0.329795777797699,
    0.30046266317367554,
    0.4126203656196594,
    0.3537345230579376,
    0.3058953285217285,
    0.3804890811443329,
    0.3334319293498993,
    0.42350003123283386,
    0.3213518559932709,
    0.25697216391563416,
    0.38551655411720276,
    0.36291825771331787,
    0.3787166178226471,
    0.34793010354042053,
    0.34871622920036316,
    0.36996370553970337,
    0.3558467626571655,
    0.32365161180496216,
    0.32825472950935364,
    0.3651561141014099,
    0.216145321726799,
    0.3234819769859314,
    0.3737860321998596,
    0.38194215297698975,
    0.3247574269771576,
    0.3734992742538452,
    0.38414669036865234,
    0.3130180537700653,
    0.3037859797477722,
    0.3442498445510864,
    0.34147828817367554,
    0.3057798743247986,
    0.31566351652145386,
    0.3973286747932434,
    0.3606126606464386,
    0.27608826756477356,
    0.3442857265472412,
    0.2877753973007202,
    0.3176576495170593,
    0.3661511242389679,
    0.40675824880599976,
    0.4172835946083069,
    0.31383198499679565,
    0.3630182445049286,
    0.3769838809967041,
    0.3592756986618042,
    0.3869970142841339,
    0.3353813886642456,
    0.36368656158447266,
    0.332407146692276,
    0.37559381127357483,
    0.3631572723388672,
    0.30241647362709045,
    0.33974847197532654,
    0.33026155829429626,
    0.25918230414390564,
    0.3409945070743561,
    0.3190959692001343,
    0.34005406498908997,
    0.38504454493522644,
    0.35469749569892883,
    0.3387244939804077,
    0.28138771653175354,
    0.35742107033729553,
    0.34993982315063477,
    0.35630637407302856,
    0.38495001196861267,
    0.35100874304771423,
    0.34686535596847534,
    0.3595044016838074,
    0.3476139008998871,
    0.21272048354148865,
    0.29592564702033997,
    0.35854509472846985,
    0.3817652463912964,
    0.3069291114807129,
    0.36602193117141724,
    0.38106685876846313,
    0.3429124355316162,
    0.35193681716918945,
    0.34717896580696106,
    0.2779366075992584,
    0.3496359586715698,
    0.27004924416542053,
    0.3895697295665741,
    0.34006181359291077,
    0.3074243366718292,
    0.385680615901947,
    0.3867381513118744,
    0.4356948733329773,
    0.3344806134700775,
    0.38821709156036377,
    0.3469470739364624,
    0.322289377450943,
    0.3645196557044983,
    0.3601609766483307,
    0.3817167282104492,
    0.2953166961669922,
    0.3437061905860901,
    0.4037971496582031,
    0.2910122573375702,
    0.3653905689716339,
    0.35970979928970337,
    0.36913979053497314,
    0.2857877016067505,
    0.3318670094013214,
    0.2893321216106415,
    0.2903238832950592,
    0.2628920376300812,
    0.3616233766078949,
    0.3882836401462555,
    0.3508530557155609,
    0.29642021656036377,
    0.35556742548942566,
    0.3491167724132538,
    0.29287824034690857,
    0.2943796217441559,
    0.36681196093559265,
    0.31436681747436523,
    0.3362940549850464,
    0.3106914758682251,
    0.3244003355503082,
    0.37159428000450134,
    0.24493353068828583,
    0.3026556372642517,
    0.3601137697696686,
    0.3335142731666565,
    0.36503466963768005,
    0.3744787275791168,
    0.2852376699447632,
    0.3498159646987915,
    0.3624896705150604,
    0.3417794406414032,
    0.34475335478782654,
    0.35249796509742737,
    0.2543681859970093,
    0.36511850357055664,
    0.40322986245155334,
    0.3443848192691803,
    0.3573126792907715,
    0.3416438698768616,
    0.3886733949184418,
    0.4128628671169281,
    0.3652403950691223,
    0.3661927878856659,
    0.37615564465522766,
    0.3776562213897705,
    0.3241997957229614,
    0.36692366003990173,
    0.31468427181243896,
    0.36766955256462097,
    0.34276384115219116,
    0.34205159544944763,
    0.22494786977767944,
    0.2755388915538788,
    0.39983776211738586,
    0.3882047235965729,
    0.30634281039237976,
    0.3520626127719879,
    0.39374488592147827,
    0.3049297630786896,
    0.3661373555660248,
    0.4012816250324249,
    0.3492588400840759,
    0.3441735804080963,
    0.37448909878730774,
    0.3939628601074219,
    0.33636653423309326,
    0.28761833906173706,
    0.4161810576915741,
    0.36154887080192566,
    0.40287575125694275,
    0.3897019028663635,
    0.36091670393943787,
    0.3784216046333313,
    0.40174680948257446,
    0.35864150524139404,
    0.29949507117271423,
    0.38225483894348145,
    0.3058452010154724,
    0.3636990189552307,
    0.3071897029876709,
    0.30987682938575745,
    0.32881322503089905,
    0.37437260150909424,
    0.3341221809387207,
    0.35444334149360657,
    0.3373638987541199,
    0.3500356376171112,
    0.29554399847984314,
    0.21846237778663635,
    0.33681195974349976,
    0.3914545178413391,
    0.36396172642707825,
    0.3577171564102173,
    0.3828587830066681,
    0.35327669978141785,
    0.3687814474105835,
    0.3588617444038391,
    0.3802087604999542,
    0.3235054016113281,
    0.3903534710407257,
    0.3112573027610779,
    0.38431787490844727,
    0.34458956122398376,
    0.41481295228004456,
    0.3378976881504059,
    0.37384989857673645,
    0.37812745571136475,
    0.3560485541820526,
    0.2745653986930847,
    0.36757969856262207,
    0.2819252610206604,
    0.38377442955970764,
    0.37897592782974243,
    0.3913814425468445,
    0.31281617283821106,
    0.3357875347137451,
    0.28955164551734924,
    0.27397778630256653,
    0.2128494828939438,
    0.3920501172542572,
    0.348954975605011,
    0.34815624356269836,
    0.30931830406188965,
    0.3398900330066681,
    0.4120950400829315,
    0.3081560730934143,
    0.38087016344070435,
    0.34001633524894714,
    0.2501215934753418,
    0.3426945209503174,
    0.31829559803009033,
    0.4079683721065521,
    0.37888747453689575,
    0.3213455379009247,
    0.3557605445384979,
    0.33089008927345276,
    0.3172518014907837,
    0.4065580666065216,
    0.37824398279190063,
    0.37666556239128113,
    0.3474366366863251,
    0.3953026831150055,
    0.3212994933128357,
    0.38009127974510193,
    0.37028878927230835,
    0.354442834854126,
    0.3669012188911438,
    0.38777366280555725,
    0.3246137797832489,
    0.38485291600227356,
    0.31978538632392883,
    0.2904953062534332,
    0.39745378494262695,
    0.3441740870475769,
    0.3412837088108063,
    0.28423184156417847,
    0.3874109387397766,
    0.2837528586387634,
    0.3479047417640686,
    0.3873673379421234,
    0.3615994155406952,
    0.3751908540725708,
    0.31806403398513794,
    0.36924055218696594,
    0.3950543701648712,
    0.376019686460495,
    0.35435354709625244,
    0.39332255721092224,
    0.33690744638442993,
    0.3486543297767639,
    0.3463664948940277,
    0.3697820007801056,
    0.3855215907096863,
    0.35498788952827454,
    0.2871756851673126,
    0.32472896575927734,
    0.29070472717285156,
    0.3491796553134918,
    0.3011291027069092,
    0.3972594439983368,
    0.343654990196228,
    0.28767675161361694,
    0.3686394989490509,
    0.28655487298965454,
    0.34520435333251953,
    0.36394497752189636,
    0.38183239102363586,
    0.3657190799713135,
    0.36667701601982117,
    0.32285821437835693,
    0.37854817509651184,
    0.29121559858322144,
    0.3781713843345642,
    0.34786877036094666,
    0.3548307716846466,
    0.3439584970474243,
    0.3648776412010193,
    0.3748258650302887,
    0.3381127715110779,
    0.3952385485172272,
    0.3990628123283386,
    0.36143791675567627,
    0.39281827211380005,
    0.29928329586982727,
    0.284675270318985,
    0.351724237203598,
    0.3552151620388031,
    0.34231191873550415,
    0.42817825078964233,
    0.36183783411979675,
    0.34682196378707886,
    0.299250066280365,
    0.37030303478240967,
    0.3927645981311798,
    0.32281601428985596,
    0.35482335090637207,
    0.35461875796318054,
    0.3538955748081207,
    0.31505951285362244,
    0.4134286642074585,
    0.3351197838783264,
    0.370695561170578,
    0.38377276062965393,
    0.34549203515052795,
    0.32754769921302795,
    0.2958378493785858,
    0.3853522837162018,
    0.35129716992378235,
    0.3461898863315582,
    0.3443025052547455,
    0.3594529926776886,
    0.32564783096313477,
    0.40100961923599243,
    0.339161217212677,
    0.36175736784935,
    0.3706272840499878,
    0.3856799006462097,
    0.34207451343536377,
    0.35999757051467896,
    0.3575954735279083,
    0.37759512662887573,
    0.3521789312362671,
    0.3750149607658386,
    0.29246097803115845,
    0.38305288553237915,
    0.22934727370738983,
    0.40255340933799744,
    0.355868399143219,
    0.31732475757598877,
    0.38390499353408813,
    0.37331053614616394,
    0.28875595331192017,
    0.3090439438819885,
    0.3910410702228546,
    0.3043946623802185,
    0.269972562789917,
    0.33857211470603943,
    0.28798264265060425,
    0.27119016647338867,
    0.32223936915397644,
    0.37064799666404724,
    0.3469504415988922,
    0.2943148612976074,
    0.3693350553512573,
    0.3354862928390503,
    0.3807467520236969,
    0.3523184061050415,
    0.33226320147514343,
    0.34244805574417114,
    0.3369775414466858,
    0.3999851942062378,
    0.2682380676269531,
    0.24526657164096832,
    0.35774943232536316,
    0.38429099321365356,
    0.34272629022598267,
    0.3267122805118561,
    0.3605060875415802,
    0.3874383568763733,
    0.354716956615448,
    0.40575873851776123,
    0.34827008843421936,
    0.36885911226272583,
    0.38900572061538696,
    0.35333070158958435,
    0.36817270517349243,
    0.34857630729675293,
    0.3282918632030487,
    0.35908448696136475,
    0.2409173548221588,
    0.2915340065956116,
    0.29976391792297363,
    0.36843711137771606,
    0.33993834257125854,
    0.36079394817352295,
    0.31226393580436707,
    0.4116465747356415,
    0.3335777819156647,
    0.377192884683609,
    0.34394371509552,
    0.34272292256355286,
    0.3582785427570343,
    0.36914464831352234,
    0.3392295837402344,
    0.2818429172039032,
    0.31207001209259033,
    0.40402084589004517,
    0.2893604636192322,
    0.39020463824272156,
    0.3348136246204376,
    0.35513824224472046,
    0.3388923406600952,
    0.342729389667511,
    0.4210547208786011,
    0.2966806888580322,
    0.3730170726776123,
    0.2858745753765106,
    0.33145374059677124,
    0.35964521765708923,
    0.35681307315826416,
    0.3443235754966736,
    0.36339813470840454,
    0.29373133182525635,
    0.33755069971084595,
    0.3667471706867218,
    0.3580600917339325,
    0.3617379665374756,
    0.3658329248428345,
    0.363973468542099,
    0.29682812094688416,
    0.3393164575099945,
    0.3474978804588318,
    0.3344510495662689,
    0.35137563943862915,
    0.3646721839904785,
    0.323053777217865,
    0.3333847224712372,
    0.3176198899745941,
    0.3903728723526001,
    0.2996676564216614,
    0.3524755537509918,
    0.4104207754135132,
    0.4155220091342926,
    0.26476001739501953,
    0.3658348023891449,
    0.3273172080516815,
    0.38806238770484924,
    0.34270527958869934,
    0.3501780331134796,
    0.34498894214630127,
    0.32980820536613464,
    0.3093688189983368,
    0.37036436796188354,
    0.3586849272251129,
    0.4055694043636322,
    0.38020607829093933,
    0.2758256196975708,
    0.30075252056121826,
    0.35201263427734375,
    0.2952742576599121,
    0.3588925302028656,
    0.3444649875164032,
    0.39028918743133545,
    0.33468371629714966,
    0.38912343978881836,
    0.3960448205471039,
    0.32831525802612305,
    0.2965426743030548,
    0.3903275430202484,
    0.31067830324172974,
    0.34306979179382324,
    0.3501867949962616,
    0.34980201721191406,
    0.34275317192077637,
    0.32789260149002075,
    0.3449770510196686,
    0.38179516792297363,
    0.3717663288116455,
    0.36287546157836914,
    0.34553125500679016,
    0.38527825474739075,
    0.38265493512153625,
    0.3825279772281647,
    0.37063828110694885,
    0.28621914982795715,
    0.3591311573982239,
    0.354047030210495,
    0.28727370500564575,
    0.35467034578323364,
    0.34062907099723816,
    0.3798607885837555,
    0.24435031414031982,
    0.36019304394721985,
    0.3223508298397064,
    0.3529261350631714,
    0.2886073589324951,
    0.37385818362236023,
    0.3359013497829437,
    0.39532914757728577,
    0.3345722258090973,
    0.3859047293663025,
    0.23566603660583496,
    0.31314948201179504,
    0.31370821595191956,
    0.3566489815711975,
    0.3531830608844757,
    0.3826786279678345,
    0.3581528067588806,
    0.31818199157714844,
    0.39587685465812683,
    0.3922397196292877,
    0.3083420395851135,
    0.3548753559589386,
    0.2605218291282654,
    0.3670285940170288,
    0.38783350586891174,
    0.38034406304359436,
    0.2712661623954773,
    0.3713120222091675,
    0.36508700251579285,
    0.37428951263427734,
    0.34361499547958374,
    0.37068235874176025,
    0.3848218023777008,
    0.3487135171890259,
    0.35906389355659485,
    0.3669516444206238,
    0.3850574195384979,
    0.3451709747314453,
    0.3845215141773224,
    0.3770495653152466,
    0.2760356366634369,
    0.32133597135543823,
    0.3011217713356018,
    0.29856956005096436,
    0.29633259773254395,
    0.317338228225708,
    0.37743809819221497,
    0.3204062879085541,
    0.3964037597179413,
    0.37698641419410706,
    0.29010432958602905,
    0.36308935284614563,
    0.3607381582260132,
    0.3650503158569336,
    0.3742641508579254,
    0.3261584937572479,
    0.37836262583732605,
    0.36202675104141235,
    0.3089730739593506,
    0.30288854241371155,
    0.336292028427124,
    0.29124972224235535,
    0.3680615723133087,
    0.3411516547203064,
    0.3719535171985626,
    0.35220614075660706,
    0.40930864214897156,
    0.344107449054718,
    0.3928908109664917,
    0.3618672788143158,
    0.3201456069946289,
    0.34800490736961365,
    0.36217328906059265,
    0.3872351348400116,
    0.3292638063430786,
    0.3682180345058441,
    0.36915120482444763,
    0.38469743728637695,
    0.32149747014045715,
    0.359437495470047,
    0.3454536497592926,
    0.3669242858886719,
    0.35631561279296875,
    0.3469284772872925,
    0.38504183292388916,
    0.3458453118801117,
    0.38443896174430847,
    0.39482250809669495,
    0.39690831303596497,
    0.37438052892684937,
    0.4004766643047333,
    0.29219841957092285,
    0.36315932869911194,
    0.3595658838748932,
    0.31409281492233276,
    0.2680369019508362,
    0.40089985728263855,
    0.31576794385910034,
    0.30972468852996826,
    0.3323705792427063,
    0.38574373722076416,
    0.32579460740089417,
    0.37302708625793457,
    0.3444119095802307,
    0.4107024669647217,
    0.34077444672584534,
    0.32977187633514404,
    0.3848740756511688,
    0.29109394550323486,
    0.40961968898773193,
    0.31007230281829834,
    0.3635583221912384,
    0.4449433982372284,
    0.41475918889045715,
    0.3371056020259857,
    0.39960598945617676,
    0.3757152557373047,
    0.30136361718177795,
    0.3712597191333771,
    0.30090203881263733,
    0.3513077199459076,
    0.34197431802749634,
    0.3476826250553131,
    0.3319261372089386,
    0.3124358355998993,
    0.38463664054870605,
    0.3056643307209015,
    0.3657759726047516,
    0.3245617747306824,
    0.28289854526519775,
    0.3380933701992035,
    0.3762458264827728,
    0.34004154801368713,
    0.32800689339637756,
    0.338642418384552,
    0.33284467458724976,
    0.3897249400615692,
    0.39814430475234985,
    0.39252769947052,
    0.3712804615497589,
    0.36136969923973083,
    0.37336719036102295,
    0.41612380743026733,
    0.37365126609802246,
    0.2541748881340027,
    0.31393957138061523,
    0.3417745530605316,
    0.34239959716796875,
    0.32955101132392883,
    0.3622032701969147,
    0.39400315284729004,
    0.353686660528183,
    0.40149256587028503,
    0.3721165359020233,
    0.31138575077056885,
    0.3546700179576874,
    0.3390403091907501,
    0.35758092999458313,
    0.39376237988471985,
    0.2870023548603058,
    0.3357117772102356,
    0.3229674994945526,
    0.3198881447315216,
    0.35780027508735657,
    0.43425822257995605,
    0.31060606241226196,
    0.3664911687374115,
    0.38913312554359436,
    0.4101105332374573,
    0.31436076760292053,
    0.40000391006469727,
    0.34223684668540955,
    0.38020244240760803,
    0.35496097803115845,
    0.3039047420024872,
    0.3663162887096405,
    0.3623361885547638,
    0.32881614565849304,
    0.37104833126068115,
    0.37434548139572144,
    0.3861953616142273,
    0.3522156774997711,
    0.29729676246643066,
    0.38514870405197144,
    0.3462557792663574,
    0.3715723752975464,
    0.3441236615180969,
    0.37539952993392944,
    0.348251074552536,
    0.36923593282699585,
    0.27397140860557556,
    0.3655593693256378,
    0.34654664993286133,
    0.36183246970176697,
    0.330056756734848,
    0.25938621163368225,
    0.3866615295410156,
    0.3084283173084259,
    0.36733901500701904,
    0.3368556499481201,
    0.3692525029182434,
    0.3364048898220062,
    0.4076310694217682,
    0.25067272782325745,
    0.36924657225608826,
    0.3423073887825012,
    0.26788821816444397,
    0.3005508482456207,
    0.3211921155452728,
    0.33348339796066284,
    0.38277238607406616,
    0.40091031789779663,
    0.3930479884147644,
    0.3629811108112335,
    0.34520402550697327,
    0.2787322998046875,
    0.37452057003974915,
    0.3634478747844696,
    0.3227648437023163,
    0.3426893651485443,
    0.3387872576713562,
    0.27729058265686035,
    0.3666480779647827,
    0.34317514300346375,
    0.2838779091835022,
    0.33186233043670654,
    0.2908128499984741,
    0.2553239166736603,
    0.27288806438446045,
    0.3653206527233124,
    0.3705141246318817,
    0.3325318694114685,
    0.37197041511535645,
    0.32659098505973816,
    0.3630135655403137,
    0.3336644470691681,
    0.30646824836730957,
    0.3639068305492401,
    0.3943975567817688,
    0.371440589427948,
    0.32281970977783203,
    0.3885226547718048,
    0.32625967264175415,
    0.333537757396698,
    0.36646589636802673,
    0.3924294710159302,
    0.366835355758667,
    0.4160457253456116,
    0.3719121515750885,
    0.34100669622421265,
    0.300520658493042,
    0.3794972598552704,
    0.35990869998931885,
    0.3314032554626465,
    0.3747102618217468,
    0.42030853033065796,
    0.31924405694007874,
    0.371595174074173,
    0.2755424976348877,
    0.37408798933029175,
    0.36052677035331726,
    0.39509859681129456,
    0.3199649453163147,
    0.3454798758029938,
    0.3077746629714966,
    0.298441618680954,
    0.37715059518814087,
    0.35793137550354004,
    0.34756776690483093,
    0.40132689476013184,
    0.2611275911331177,
    0.3596303164958954,
    0.3615128695964813,
    0.36708417534828186,
    0.3141592741012573,
    0.3046412169933319,
    0.35737866163253784,
    0.3254563510417938,
    0.3521570563316345,
    0.37966620922088623,
    0.3296511173248291,
    0.29818540811538696,
    0.35765087604522705,
    0.3556287884712219,
    0.3535574674606323,
    0.40567100048065186,
    0.34433233737945557,
    0.3791878819465637,
    0.3579167127609253,
    0.37508881092071533,
    0.36261042952537537,
    0.3314673602581024,
    0.36236321926116943,
    0.335641086101532,
    0.3583803176879883,
    0.3862413763999939,
    0.31915971636772156,
    0.3355256915092468,
    0.36584919691085815,
    0.357933908700943,
    0.35627761483192444,
    0.3056216537952423,
    0.3749749958515167,
    0.3484950065612793,
    0.39600202441215515,
    0.41268977522850037,
    0.30938032269477844,
    0.3677348494529724,
    0.2991078197956085,
    0.2941247820854187,
    0.37559428811073303,
    0.37296321988105774,
    0.27818357944488525,
    0.41182950139045715,
    0.31765642762184143,
    0.26083749532699585,
    0.39274078607559204,
    0.33238375186920166,
    0.28023770451545715,
    0.3834969103336334,
    0.36242201924324036,
    0.29967331886291504,
    0.2828957140445709,
    0.3269377052783966,
    0.38366931676864624,
    0.30146801471710205,
    0.3506578505039215,
    0.401363343000412,
    0.2965400516986847,
    0.37481433153152466,
    0.344165563583374,
    0.3268653154373169,
    0.3645673096179962,
    0.4062780439853668,
    0.3284119665622711,
    0.32812029123306274,
    0.3620586395263672,
    0.35797208547592163,
    0.28743237257003784,
    0.3242418169975281,
    0.32101649045944214,
    0.3193662762641907,
    0.3683508336544037,
    0.38315263390541077,
    0.34322336316108704,
    0.3601939082145691,
    0.35480937361717224,
    0.41203558444976807,
    0.38339340686798096,
    0.30158236622810364,
    0.3832026422023773,
    0.39025959372520447,
    0.38149747252464294,
    0.3251059353351593,
    0.31688591837882996,
    0.3195999264717102,
    0.34762275218963623,
    0.33003708720207214,
    0.36971408128738403,
    0.3825206458568573,
    0.33609411120414734,
    0.34690016508102417,
    0.35098153352737427,
    0.3849336802959442,
    0.390126496553421,
    0.38691848516464233,
    0.3567587733268738,
    0.3906029164791107,
    0.3687587082386017,
    0.3560473620891571,
    0.3626943826675415,
    0.36273807287216187,
    0.3434738516807556,
    0.39008453488349915,
    0.3766157031059265,
    0.3799629807472229,
    0.29870545864105225,
    0.37092626094818115,
    0.3545202910900116,
    0.330530047416687,
    0.375277578830719,
    0.3648887574672699,
    0.33643782138824463,
    0.340455561876297,
    0.43242818117141724,
    0.36277660727500916,
    0.32027167081832886,
    0.2926446497440338,
    0.34770408272743225,
    0.36246415972709656,
    0.35921093821525574,
    0.342708021402359,
    0.36733654141426086,
    0.40421536564826965,
    0.33704790472984314,
    0.32560813426971436,
    0.35371118783950806,
    0.39314356446266174,
    0.319536954164505,
    0.4234638214111328,
    0.31503188610076904,
    0.34574660658836365,
    0.2733091115951538,
    0.41646137833595276,
    0.22999854385852814,
    0.330324649810791,
    0.35308006405830383,
    0.3274124562740326,
    0.3457621932029724,
    0.37841346859931946,
    0.30015674233436584,
    0.339295357465744,
    0.2732401490211487,
    0.32263869047164917,
    0.3639673590660095,
    0.3739592432975769,
    0.37898752093315125,
    0.3398796021938324,
    0.364641010761261,
    0.3568061292171478,
    0.3744094967842102,
    0.3369210362434387,
    0.40222489833831787,
    0.38964200019836426,
    0.370976060628891,
    0.38792672753334045,
    0.33867889642715454,
    0.39241936802864075,
    0.39411523938179016,
    0.3588864207267761,
    0.3738207221031189,
    0.35423916578292847,
    0.3615412712097168,
    0.37205708026885986,
    0.38447922468185425,
    0.37252917885780334,
    0.3575863540172577,
    0.37654992938041687,
    0.2817346751689911,
    0.39747369289398193,
    0.36245495080947876,
    0.3300681412220001,
    0.3030244708061218,
    0.3242094814777374,
    0.3425794243812561,
    0.3745259940624237,
    0.3544004261493683,
    0.2717897295951843,
    0.3442380726337433,
    0.3701915144920349,
    0.2016201615333557,
    0.37666893005371094,
    0.35858920216560364,
    0.3640103340148926,
    0.22100992500782013,
    0.32307419180870056,
    0.34693095088005066,
    0.38160446286201477,
    0.2997626066207886,
    0.3005709946155548,
    0.394199013710022,
    0.3088877499103546,
    0.3591243326663971,
    0.3007003366947174,
    0.3520910143852234,
    0.37792256474494934,
    0.33243662118911743,
    0.2612757980823517,
    0.3551531434059143,
    0.3488520085811615,
    0.36331748962402344,
    0.3067190945148468,
    0.3767331838607788,
    0.34906402230262756,
    0.23510508239269257,
    0.3616369664669037,
    0.34497928619384766,
    0.3979404866695404,
    0.373595267534256,
    0.38028189539909363,
    0.34792402386665344,
    0.41314876079559326,
    0.3849657475948334,
    0.32371440529823303,
    0.33931824564933777,
    0.3047126531600952,
    0.4308222532272339,
    0.3445149064064026,
    0.3730938732624054,
    0.337704062461853,
    0.328736275434494,
    0.3269091546535492,
    0.36295321583747864,
    0.332790732383728,
    0.3593613803386688,
    0.35254967212677,
    0.4167426526546478,
    0.360678106546402,
    0.3277115523815155,
    0.3126274645328522,
    0.3704982101917267,
    0.3945692479610443,
    0.3514869213104248,
    0.35922151803970337,
    0.3257721960544586,
    0.3828893303871155,
    0.36047840118408203,
    0.35357868671417236,
    0.3336544334888458,
    0.36858314275741577,
    0.3937988877296448,
    0.3667265474796295,
    0.3335493206977844,
    0.3264610767364502,
    0.36946573853492737,
    0.32747963070869446,
    0.36987751722335815,
    0.3157256543636322,
    0.39066368341445923,
    0.34373584389686584,
    0.3387396037578583,
    0.33489447832107544,
    0.3677515685558319,
    0.38027259707450867,
    0.34669339656829834,
    0.3530934453010559,
    0.3799274265766144,
    0.3829599618911743,
    0.37243616580963135,
    0.3585624694824219,
    0.35536056756973267,
    0.3306623101234436,
    0.3613439202308655,
    0.3608262836933136,
    0.3361184895038605,
    0.375137060880661,
    0.27981647849082947,
    0.3491039276123047,
    0.3600917458534241,
    0.34980279207229614,
    0.33082741498947144,
    0.3378196060657501,
    0.3132481276988983,
    0.3488883376121521,
    0.3517038822174072,
    0.35293814539909363,
    0.33694082498550415,
    0.3387939929962158,
    0.25991249084472656,
    0.2899775803089142,
    0.21914882957935333,
    0.3672943413257599,
    0.34791719913482666,
    0.3500801920890808,
    0.3373134434223175,
    0.3312586843967438,
    0.37902671098709106,
    0.35292479395866394,
    0.2700583338737488,
    0.3405950665473938,
    0.38072580099105835,
    0.34646010398864746,
    0.3681536614894867,
    0.2907640039920807,
    0.3723125457763672,
    0.3812197744846344,
    0.41175535321235657,
    0.3605717122554779,
    0.3520018756389618,
    0.31751713156700134,
    0.37031590938568115,
    0.3828478455543518,
    0.3502195179462433,
    0.3752288818359375,
    0.370966374874115,
    0.3721470236778259,
    0.2669270634651184,
    0.364739328622818,
    0.3946075141429901,
    0.364055871963501,
    0.32185399532318115,
    0.3967776894569397,
    0.32687538862228394,
    0.4275760352611542,
    0.3594151735305786,
    0.35757189989089966,
    0.3627903461456299,
    0.39860183000564575,
    0.29520758986473083,
    0.33121973276138306,
    0.3045387864112854,
    0.34040653705596924,
    0.3006470799446106,
    0.30854904651641846,
    0.36648404598236084,
    0.362637460231781,
    0.36537396907806396,
    0.32159799337387085,
    0.3495979607105255,
    0.3312528431415558,
    0.3185574412345886,
    0.37317797541618347,
    0.3148859739303589,
    0.35694649815559387,
    0.36051204800605774,
    0.25301593542099,
    0.29304057359695435,
    0.3575385808944702,
    0.3354266285896301,
    0.38374096155166626,
    0.3561258912086487,
    0.3596719801425934,
    0.34617874026298523,
    0.307363361120224,
    0.3770889341831207,
    0.3113574683666229,
    0.39679765701293945,
    0.31218433380126953,
    0.3332265317440033,
    0.34748315811157227,
    0.4395159184932709,
    0.2791603207588196,
    0.4036833643913269,
    0.339316189289093,
    0.37099510431289673,
    0.33732008934020996,
    0.3827783763408661,
    0.2193050980567932,
    0.39664745330810547,
    0.3655603229999542,
    0.3674573600292206,
    0.3409232497215271,
    0.284572571516037,
    0.3826122283935547,
    0.4355020225048065,
    0.3852056860923767,
    0.3587017357349396,
    0.36004605889320374,
    0.2965996265411377,
    0.29869136214256287,
    0.36870521306991577,
    0.38666707277297974,
    0.3404056131839752,
    0.3383480906486511,
    0.35611841082572937,
    0.36232858896255493,
    0.29863592982292175,
    0.39184021949768066,
    0.37139567732810974,
    0.3045646548271179,
    0.32523077726364136,
    0.37897178530693054,
    0.3323971629142761,
    0.28665995597839355,
    0.31002405285835266,
    0.345994770526886,
    0.36392611265182495,
    0.3482692539691925,
    0.3456161916255951,
    0.3412322998046875,
    0.2832787036895752,
    0.3658522367477417,
    0.3617062270641327,
    0.264963835477829,
    0.3575555682182312,
    0.3541097640991211,
    0.3595901429653168,
    0.3332308530807495,
    0.381204217672348,
    0.31124067306518555,
    0.3183172941207886,
    0.3825084865093231,
    0.3892967402935028,
    0.3553909659385681,
    0.35116246342658997,
    0.37460607290267944,
    0.35855233669281006,
    0.3521036207675934,
    0.3712556064128876,
    0.39787688851356506,
    0.32162079215049744,
    0.3195148706436157,
    0.3221105635166168,
    0.3382154703140259,
    0.308550089597702,
    0.35912394523620605,
    0.36008045077323914,
    0.3702990412712097,
    0.3700982332229614,
    0.3661831319332123,
    0.3512642979621887,
    0.37239813804626465,
    0.31598129868507385,
    0.3540829122066498,
    0.38761353492736816,
    0.33259904384613037,
    0.3647996187210083,
    0.3669910728931427,
    0.3937973976135254,
    0.359380841255188,
    0.3804101049900055,
    0.3221777081489563,
    0.3198014199733734,
    0.3749697804450989,
    0.3807551860809326,
    0.1838328242301941,
    0.33205145597457886,
    0.3292578458786011,
    0.35872477293014526,
    0.2792142331600189,
    0.3887616991996765,
    0.325402170419693,
    0.36126765608787537,
    0.2720201313495636,
    0.3605031669139862,
    0.3659050762653351,
    0.33901742100715637,
    0.35726553201675415,
    0.4003683030605316,
    0.35461780428886414,
    0.34810736775398254,
    0.3709263205528259,
    0.36252039670944214,
    0.32710015773773193,
    0.39189842343330383,
    0.38590458035469055,
    0.3784848749637604,
    0.28707361221313477,
    0.38381460309028625,
    0.3967271149158478,
    0.35515332221984863,
    0.3732852339744568,
    0.27115926146507263,
    0.3151959478855133,
    0.328195184469223,
    0.3455623686313629,
    0.34849369525909424,
    0.35132384300231934,
    0.33620962500572205,
    0.2874515652656555,
    0.34266749024391174,
    0.3620353043079376,
    0.4269601106643677,
    0.39073339104652405,
    0.32639551162719727,
    0.36215662956237793,
    0.34727880358695984,
    0.3249163329601288,
    0.37774696946144104,
    0.3902144730091095,
    0.35930657386779785,
    0.37534675002098083,
    0.3587104380130768,
    0.2709732949733734,
    0.3061228394508362,
    0.3457328975200653,
    0.34919092059135437,
    0.34242236614227295,
    0.3316972553730011,
    0.34495681524276733,
    0.35341736674308777,
    0.3613356947898865,
    0.3437022864818573,
    0.3501223623752594,
    0.3622274398803711,
    0.310829758644104,
    0.36092036962509155,
    0.35167112946510315,
    0.2666429877281189,
    0.3276286721229553,
    0.3765546381473541,
    0.3568233847618103,
    0.37459495663642883,
    0.38080286979675293,
    0.3297739028930664,
    0.38235291838645935,
    0.3989669382572174,
    0.35924288630485535,
    0.37943196296691895,
    0.35584402084350586,
    0.4039250612258911,
    0.37475019693374634,
    0.36861979961395264,
    0.3519178330898285,
    0.3640303313732147,
    0.3732002079486847,
    0.3803822696208954,
    0.3707684278488159,
    0.32206666469573975,
    0.3653366267681122,
    0.35750702023506165,
    0.3346901834011078,
    0.3693457543849945,
    0.3723296821117401,
    0.3568134605884552,
    0.3915584087371826,
    0.18351510167121887,
    0.329494833946228,
    0.2686214745044708,
    0.27383044362068176,
    0.4013286828994751,
    0.39859768748283386,
    0.28921085596084595,
    0.28135648369789124,
    0.3808707892894745,
    0.4002544581890106,
    0.3365984559059143,
    0.3766988217830658,
    0.32162874937057495,
    0.322814404964447,
    0.4160327911376953,
    0.37464189529418945,
    0.2848273515701294,
    0.3493862748146057,
    0.3537382483482361,
    0.3579867482185364,
    0.36102592945098877,
    0.3692874610424042,
    0.3848291337490082,
    0.28333941102027893,
    0.3149443566799164,
    0.347204327583313,
    0.4033429026603699,
    0.35088247060775757,
    0.38854479789733887,
    0.3701278567314148,
    0.4038654863834381,
    0.31736335158348083,
    0.40138113498687744,
    0.2649257481098175,
    0.3634050488471985,
    0.2852230966091156,
    0.3228663504123688,
    0.3516240119934082,
    0.3449830114841461,
    0.34687545895576477,
    0.2971639037132263,
    0.3683118224143982,
    0.2543354630470276,
    0.3691553771495819,
    0.2977226972579956,
    0.33633407950401306,
    0.2987021207809448,
    0.3253040015697479,
    0.34117624163627625,
    0.37219518423080444,
    0.31445685029029846,
    0.368248850107193,
    0.3477078974246979,
    0.36180242896080017,
    0.3519420027732849,
    0.35544443130493164,
    0.3237149119377136,
    0.3856657147407532,
    0.38663679361343384,
    0.3835553526878357,
    0.35468554496765137,
    0.24779337644577026,
    0.4012311100959778,
    0.34367987513542175,
    0.3561951220035553,
    0.35276153683662415,
    0.3260822892189026,
    0.3351345956325531,
    0.36817559599876404,
    0.30315670371055603,
    0.36991357803344727,
    0.3405824601650238,
    0.36691510677337646,
    0.35323846340179443,
    0.36162835359573364,
    0.3759877383708954,
    0.34327536821365356,
    0.38663557171821594,
    0.35324034094810486,
    0.35635820031166077,
    0.28522396087646484,
    0.281177818775177,
    0.29474565386772156,
    0.32153981924057007,
    0.3976632356643677,
    0.31193357706069946,
    0.3327213525772095,
    0.37148845195770264,
    0.36002177000045776,
    0.36060115694999695,
    0.3830876350402832,
    0.3479611277580261,
    0.33095675706863403,
    0.4084135890007019,
    0.3568188548088074,
    0.3800651431083679,
    0.37773841619491577,
    0.3665536940097809,
    0.3789905309677124,
    0.37393781542778015,
    0.3490554094314575,
    0.36161649227142334,
    0.37700164318084717,
    0.3402998149394989,
    0.32388556003570557,
    0.3384532332420349,
    0.38850584626197815,
    0.3340865969657898,
    0.3934542238712311,
    0.3779648542404175,
    0.3124470114707947,
    0.314702570438385,
    0.30117687582969666,
    0.3601025342941284,
    0.34873881936073303,
    0.3467664122581482,
    0.3512513041496277,
    0.33567726612091064,
    0.35470062494277954,
    0.2295818328857422,
    0.36484232544898987,
    0.38904836773872375,
    0.3585696220397949,
    0.2972191274166107,
    0.389676034450531,
    0.28286609053611755,
    0.26485127210617065,
    0.3442263603210449,
    0.34146836400032043,
    0.3868998885154724,
    0.3160291016101837,
    0.3374280035495758,
    0.36637741327285767,
    0.3418270945549011,
    0.29495739936828613,
    0.25547999143600464,
    0.3628145754337311,
    0.3556685149669647,
    0.33231598138809204,
    0.3725169003009796,
    0.3612147867679596,
    0.34756889939308167,
    0.29686588048934937,
    0.3242456614971161,
    0.33437392115592957,
    0.3575392961502075,
    0.32602328062057495,
    0.372674822807312,
    0.27176663279533386,
    0.37555086612701416,
    0.37137097120285034,
    0.38815441727638245,
    0.35211309790611267,
    0.37867018580436707,
    0.35088276863098145,
    0.2476184219121933,
    0.3613804280757904,
    0.34996700286865234,
    0.34013065695762634,
    0.3509780168533325,
    0.4203264117240906,
    0.3213806450366974,
    0.327947199344635,
    0.32991713285446167,
    0.38813555240631104,
    0.39899203181266785,
    0.3502109944820404,
    0.37620383501052856,
    0.3084770143032074,
    0.39266425371170044,
    0.3976554870605469,
    0.29324114322662354,
    0.2823336720466614,
    0.36283236742019653,
    0.3125807046890259,
    0.33314141631126404,
    0.35864269733428955,
    0.3612503707408905,
    0.38497182726860046,
    0.36391934752464294,
    0.3255622386932373,
    0.35657840967178345,
    0.37000414729118347,
    0.3837719261646271,
    0.3157285153865814,
    0.2661421298980713,
    0.3563081920146942,
    0.3274800777435303,
    0.30701616406440735,
    0.35979729890823364,
    0.3916866183280945,
    0.2652707099914551,
    0.2578507661819458,
    0.4147162437438965,
    0.38952168822288513,
    0.39988812804222107,
    0.3483814597129822,
    0.33636993169784546,
    0.35673749446868896,
    0.3234759569168091,
    0.3541830778121948,
    0.2982194423675537,
    0.2890823483467102,
    0.2629956007003784,
    0.3959105610847473,
    0.2976464629173279,
    0.34245893359184265,
    0.370002418756485,
    0.3168838620185852,
    0.2916926443576813,
    0.3061998784542084,
    0.3069690763950348,
    0.3456585705280304,
    0.36647817492485046,
    0.3201857805252075,
    0.41838178038597107,
    0.393310546875,
    0.3636111617088318,
    0.40726974606513977,
    0.35635805130004883,
    0.4149215817451477,
    0.2805730402469635,
    0.321112722158432,
    0.32891082763671875,
    0.3599882423877716,
    0.37308040261268616,
    0.3549889028072357,
    0.3470452129840851,
    0.3929930329322815,
    0.3999120593070984,
    0.37872448563575745,
    0.3671132028102875,
    0.24778878688812256,
    0.3603536784648895,
    0.3616754412651062,
    0.369761198759079,
    0.3093635141849518,
    0.35077953338623047,
    0.37047669291496277,
    0.36247047781944275,
    0.3800148069858551,
    0.3587489724159241,
    0.35799697041511536,
    0.3033903241157532,
    0.3091896176338196,
    0.39572152495384216,
    0.36408013105392456,
    0.39853155612945557,
    0.3162270188331604,
    0.3491818606853485,
    0.34182068705558777,
    0.4034140408039093,
    0.3117586374282837,
    0.37133780121803284,
    0.3217499256134033,
    0.3678196966648102,
    0.4085313379764557,
    0.3939523994922638,
    0.34007391333580017,
    0.28167974948883057,
    0.30711236596107483,
    0.36128368973731995,
    0.3917900025844574,
    0.39166897535324097,
    0.3858373761177063,
    0.33293071389198303,
    0.368297815322876,
    0.35611504316329956,
    0.40995341539382935,
    0.3508951663970947,
    0.4003537893295288,
    0.3784793019294739,
    0.3079884350299835,
    0.3725089430809021,
    0.35586631298065186,
    0.3785664141178131,
    0.29838648438453674,
    0.3700166344642639,
    0.359458327293396,
    0.384839802980423,
    0.3756076991558075,
    0.2662157118320465,
    0.3825707733631134,
    0.39352452754974365,
    0.3480812609195709,
    0.33651772141456604,
    0.3730558156967163,
    0.381725549697876,
    0.3763614296913147,
    0.36494719982147217,
    0.3510027229785919,
    0.2971908450126648,
    0.3089935779571533,
    0.34434741735458374,
    0.32695212960243225,
    0.3858986794948578,
    0.3383159041404724,
    0.3514065444469452,
    0.4002130627632141,
    0.35695400834083557,
    0.33254408836364746,
    0.3669356405735016,
    0.33103159070014954,
    0.4065150320529938,
    0.38795584440231323,
    0.3867175579071045,
    0.32102829217910767,
    0.34116092324256897,
    0.36403584480285645,
    0.30948832631111145,
    0.25369346141815186,
    0.28410279750823975,
    0.3231518566608429,
    0.3184698522090912,
    0.37544357776641846,
    0.39093729853630066,
    0.35757893323898315,
    0.3226265609264374,
    0.24770212173461914,
    0.3455709218978882,
    0.3118782937526703,
    0.3677838444709778,
    0.34168803691864014,
    0.36777690052986145,
    0.3291628062725067,
    0.3273259997367859,
    0.34567752480506897,
    0.3898933529853821,
    0.3181151747703552,
    0.2792681157588959,
    0.3745432496070862,
    0.3601487874984741,
    0.3609127104282379,
    0.380466103553772,
    0.38496163487434387,
    0.3482285737991333,
    0.35383668541908264,
    0.2750674784183502,
    0.42507898807525635,
    0.36076608300209045,
    0.37338581681251526,
    0.3869273066520691,
    0.32066601514816284,
    0.3679355978965759,
    0.2672189474105835,
    0.3018518388271332,
    0.3425951302051544,
    0.37790703773498535,
    0.3043674826622009,
    0.3437857925891876,
    0.3344823122024536,
    0.3274150788784027,
    0.3964250385761261,
    0.356868177652359,
    0.35140153765678406,
    0.3195282518863678,
    0.2934988737106323,
    0.38690194487571716,
    0.395116925239563,
    0.36360764503479004,
    0.3530852794647217,
    0.34497275948524475,
    0.32473525404930115,
    0.3590727746486664,
    0.36678245663642883,
    0.3385224938392639,
    0.3761454224586487,
    0.34324145317077637,
    0.3406963050365448,
    0.37817642092704773,
    0.3409428596496582,
    0.3034173846244812,
    0.31103014945983887,
    0.3549974858760834,
    0.4016242027282715,
    0.31978291273117065,
    0.3979889452457428,
    0.36071711778640747,
    0.3304947018623352,
    0.3459334969520569,
    0.379354864358902,
    0.3906574547290802,
    0.3621234893798828,
    0.39299699664115906,
    0.33215251564979553,
    0.29371118545532227,
    0.3314650356769562,
    0.34843406081199646,
    0.32843226194381714,
    0.3415645360946655,
    0.31722021102905273,
    0.3465721309185028,
    0.3848123848438263,
    0.29691553115844727,
    0.3607535660266876,
    0.38825342059135437,
    0.3453611135482788,
    0.32615628838539124,
    0.3653213679790497,
    0.38151445984840393,
    0.3857794404029846,
    0.36033809185028076,
    0.38169825077056885,
    0.3083062767982483,
    0.2917783558368683,
    0.3601555824279785,
    0.3339139223098755,
    0.3821667432785034,
    0.34795793890953064,
    0.36379462480545044,
    0.3350904583930969,
    0.3583928048610687,
    0.33728867769241333,
    0.3241567313671112,
    0.3801376223564148,
    0.3897892236709595,
    0.29944729804992676,
    0.2817906439304352,
    0.38535183668136597,
    0.3555033206939697,
    0.3633699417114258,
    0.3542307913303375,
    0.37413039803504944,
    0.3255062699317932,
    0.3742997944355011,
    0.221380814909935,
    0.3813783526420593,
    0.3805606961250305,
    0.3273395895957947,
    0.3613278865814209,
    0.3504827916622162,
    0.3657599985599518,
    0.3835105895996094,
    0.3417058289051056,
    0.3472524881362915,
    0.2695053219795227,
    0.38149189949035645,
    0.28387579321861267,
    0.3571195602416992,
    0.37973180413246155,
    0.3426121473312378,
    0.3215418756008148,
    0.3595355749130249,
    0.26896992325782776,
    0.3468547761440277,
    0.3771390914916992,
    0.4037246108055115,
    0.2964249551296234,
    0.3762010633945465,
    0.3558586537837982,
    0.3286469280719757,
    0.2295379936695099,
    0.37430933117866516,
    0.390475869178772,
    0.293335884809494,
    0.32452934980392456,
    0.37095189094543457,
    0.31149089336395264,
    0.3012755811214447,
    0.3649686276912689,
    0.36172133684158325,
    0.2954067885875702,
    0.3982599973678589,
    0.3693027198314667,
    0.3390663266181946,
    0.33797937631607056,
    0.3888378441333771,
    0.2817439138889313,
    0.31252390146255493,
    0.3879275918006897,
    0.28825441002845764,
    0.39810657501220703,
    0.3189699053764343,
    0.40811702609062195,
    0.3609830439090729,
    0.389089435338974,
    0.3549402058124542,
    0.32680457830429077,
    0.3531007468700409,
    0.33771997690200806,
    0.3562195897102356,
    0.3175080120563507,
    0.35407203435897827,
    0.2901696264743805,
    0.3503880202770233,
    0.24826502799987793,
    0.34031039476394653,
    0.35421478748321533,
    0.3276512920856476,
    0.29885002970695496,
    0.27995312213897705,
    0.3097357153892517,
    0.2245117723941803,
    0.3898463249206543,
    0.41583359241485596,
    0.3086383044719696,
    0.23831018805503845,
    0.25127723813056946,
    0.37574270367622375,
    0.3723737895488739,
    0.38034588098526,
    0.3264319598674774,
    0.3863788843154907,
    0.2791755497455597,
    0.33356204628944397,
    0.2811790704727173,
    0.3143337070941925,
    0.35310691595077515,
    0.37745457887649536,
    0.32534512877464294,
    0.34184420108795166,
    0.3512626886367798,
    0.35943692922592163,
    0.37515297532081604,
    0.3881647288799286,
    0.3640218675136566,
    0.3772132098674774,
    0.29856884479522705,
    0.33815720677375793,
    0.3053346872329712,
    0.27447980642318726,
    0.3181411921977997,
    0.3544101119041443,
    0.3346191942691803,
    0.32235947251319885,
    0.35706859827041626,
    0.36564958095550537,
    0.3842235803604126,
    0.3706260025501251,
    0.35438331961631775,
    0.3693518340587616,
    0.2621043920516968,
    0.2660188674926758,
    0.31854888796806335,
    0.3944234549999237,
    0.36019167304039,
    0.3866778314113617,
    0.2753066420555115,
    0.38553163409233093,
    0.37514713406562805,
    0.35327574610710144,
    0.33140265941619873,
    0.34902891516685486,
    0.37135615944862366,
    0.36710670590400696,
    0.35844287276268005,
    0.429839164018631,
    0.3529026210308075,
    0.36801421642303467,
    0.37261033058166504,
    0.29567718505859375,
    0.4017939567565918,
    0.35191455483436584,
    0.36347880959510803,
    0.33190304040908813,
    0.29378971457481384,
    0.36380311846733093,
    0.34859004616737366,
    0.33638590574264526,
    0.32705244421958923,
    0.37163981795310974,
    0.33180615305900574,
    0.27219200134277344,
    0.35131365060806274,
    0.2615663707256317,
    0.32291626930236816,
    0.34010669589042664,
    0.31709399819374084,
    0.35814401507377625,
    0.38705652952194214,
    0.3784151077270508,
    0.2973151206970215,
    0.3583340048789978,
    0.37349164485931396,
    0.32654571533203125,
    0.34982094168663025,
    0.3041062653064728,
    0.35283923149108887,
    0.3764645755290985,
    0.3521204888820648,
    0.3184237480163574,
    0.29972660541534424,
    0.38204720616340637,
    0.4023815393447876,
    0.3548576533794403,
    0.26481202244758606,
    0.3521689176559448,
    0.3405553102493286,
    0.3271789848804474,
    0.2914217412471771,
    0.3458786904811859,
    0.3174301087856293,
    0.3403877019882202,
    0.35650989413261414,
    0.3873767554759979,
    0.35045722126960754,
    0.3588423728942871,
    0.324155330657959,
    0.381740003824234,
    0.36478787660598755,
    0.40081509947776794,
    0.3190189599990845,
    0.2514737546443939,
    0.29273030161857605,
    0.35723015666007996,
    0.3835103213787079,
    0.3336307108402252,
    0.3316695988178253,
    0.3595345914363861,
    0.34665900468826294,
    0.3131328225135803,
    0.3324054777622223,
    0.35102373361587524,
    0.3780493140220642,
    0.31369826197624207,
    0.3167843222618103,
    0.39538413286209106,
    0.37917569279670715,
    0.4038601219654083,
    0.31644558906555176,
    0.3545016646385193,
    0.3543989956378937,
    0.37049737572669983,
    0.3297393023967743,
    0.3789873421192169,
    0.39705824851989746,
    0.3550633192062378,
    0.2869807481765747,
    0.3742205500602722,
    0.33073216676712036,
    0.36413779854774475,
    0.41938695311546326,
    0.3215501308441162,
    0.30959975719451904,
    0.38562142848968506,
    0.36970454454421997,
    0.3170466125011444,
    0.3779146373271942,
    0.39146092534065247,
    0.337247759103775,
    0.21787308156490326,
    0.35332348942756653,
    0.3395983576774597,
    0.33503833413124084,
    0.2904399037361145,
    0.35569441318511963,
    0.36457064747810364,
    0.3759596645832062,
    0.3787599205970764,
    0.39102837443351746,
    0.395585834980011,
    0.38158854842185974,
    0.31509843468666077,
    0.36025482416152954,
    0.39190396666526794,
    0.3438800573348999,
    0.40009480714797974,
    0.3062592148780823,
    0.4183298945426941,
    0.36199474334716797,
    0.34409451484680176,
    0.30522236227989197,
    0.2655603587627411,
    0.32235026359558105,
    0.37773555517196655,
    0.2989172339439392,
    0.33759406208992004,
    0.37094590067863464,
    0.35969558358192444,
    0.319559782743454,
    0.3338640630245209,
    0.34604552388191223,
    0.17956382036209106,
    0.37078237533569336,
    0.37944042682647705,
    0.3510223627090454,
    0.3502133786678314,
    0.36975762248039246,
    0.3832165002822876,
    0.35827958583831787,
    0.3059638738632202,
    0.3849683403968811,
    0.3751198649406433,
    0.3965752124786377,
    0.3580382168292999,
    0.35019922256469727,
    0.33861204981803894,
    0.3641842007637024,
    0.3282007873058319,
    0.35462814569473267,
    0.37938225269317627,
    0.29816973209381104,
    0.37836530804634094,
    0.3262271285057068,
    0.259588360786438,
    0.3210827708244324,
    0.3291477560997009,
    0.36547398567199707,
    0.3357769548892975,
    0.3245985805988312,
    0.36515894532203674,
    0.3682500422000885,
    0.31101930141448975,
    0.413108766078949,
    0.34095463156700134,
    0.34902769327163696,
    0.3516218364238739,
    0.36302649974823,
    0.3312985897064209,
    0.2857372760772705,
    0.34852078557014465,
    0.3132932186126709,
    0.3047918975353241,
    0.3770693838596344,
    0.40220314264297485,
    0.3441057801246643,
    0.34716320037841797,
    0.3733923137187958,
    0.30452850461006165,
    0.37765979766845703,
    0.36230793595314026,
    0.39367911219596863,
    0.3524807393550873,
    0.3796505630016327,
    0.374337375164032,
    0.34540635347366333,
    0.36861103773117065,
    0.4051018953323364,
    0.374254435300827,
    0.2554996907711029,
    0.36904433369636536,
    0.3277413845062256,
    0.4165964424610138,
    0.3047284781932831,
    0.2851356267929077,
    0.36854973435401917,
    0.3391113877296448,
    0.29584822058677673,
    0.35705801844596863,
    0.328692764043808,
    0.37181100249290466,
    0.3637532591819763,
    0.35152703523635864,
    0.37046870589256287,
    0.3661048412322998,
    0.3457489609718323,
    0.37228143215179443,
    0.4019148647785187,
    0.3858308494091034,
    0.3637385666370392,
    0.37562328577041626,
    0.3730987310409546,
    0.33794236183166504,
    0.2993185520172119,
    0.372220516204834,
    0.3736604154109955,
    0.2751281261444092,
    0.40045636892318726,
    0.27110418677330017,
    0.3408571183681488,
    0.38415080308914185,
    0.33954378962516785,
    0.3705204427242279,
    0.381320983171463,
    0.3752902150154114,
    0.3646259009838104,
    0.3519686460494995,
    0.38298746943473816,
    0.2719489634037018,
    0.3312331736087799,
    0.26570525765419006,
    0.38748812675476074,
    0.33695271611213684,
    0.26035985350608826,
    0.2982046604156494,
    0.41665327548980713,
    0.36049801111221313,
    0.2732984721660614,
    0.32341718673706055,
    0.3592768609523773,
    0.367371529340744,
    0.28702878952026367,
    0.3318139612674713,
    0.27823489904403687,
    0.3442816734313965,
    0.413042277097702,
    0.31865042448043823,
    0.36538735032081604,
    0.3150344491004944,
    0.22484564781188965,
    0.3280082046985626,
    0.30545344948768616,
    0.35885605216026306,
    0.362190306186676,
    0.3666151463985443,
    0.34780004620552063,
    0.42381948232650757,
    0.2887919843196869,
    0.34330812096595764,
    0.34886378049850464,
    0.385172575712204,
    0.34499016404151917,
    0.3445577919483185,
    0.40372419357299805,
    0.2977790832519531,
    0.33032920956611633,
    0.3777320683002472,
    0.368712455034256,
    0.344969242811203,
    0.35508963465690613,
    0.29624077677726746,
    0.34821653366088867,
    0.35855183005332947,
    0.388033390045166,
    0.29446476697921753,
    0.33230093121528625,
    0.4027799665927887,
    0.32076629996299744,
    0.38206908106803894,
    0.33977314829826355,
    0.27655041217803955,
    0.36583393812179565,
    0.3519873023033142,
    0.3578009605407715,
    0.3658604025840759,
    0.35319948196411133,
    0.3803640604019165,
    0.3253145217895508,
    0.27510666847229004,
    0.30213692784309387,
    0.3331031799316406,
    0.3173913061618805,
    0.3204147219657898,
    0.36280587315559387,
    0.30136263370513916,
    0.3336028456687927,
    0.37166503071784973,
    0.34096625447273254,
    0.3855628967285156,
    0.31430813670158386,
    0.3275611102581024,
    0.2903532087802887,
    0.2573973834514618,
    0.3762752115726471,
    0.36057940125465393,
    0.31569430232048035,
    0.34325847029685974,
    0.39115968346595764,
    0.39109787344932556,
    0.36289530992507935,
    0.3588879406452179,
    0.28964611887931824,
    0.3348113000392914,
    0.3493999242782593,
    0.3794834017753601,
    0.37015649676322937,
    0.33992481231689453,
    0.31991180777549744,
    0.3154117465019226,
    0.3520459830760956,
    0.2930666208267212,
    0.24025079607963562,
    0.2837566137313843,
    0.2936251759529114,
    0.2780676484107971,
    0.3431166410446167,
    0.36113429069519043,
    0.3585740625858307,
    0.3615662455558777,
    0.3782386779785156,
    0.3899368941783905,
    0.27079030871391296,
    0.3612557649612427,
    0.40958312153816223,
    0.351877361536026,
    0.39795783162117004,
    0.3650863468647003,
    0.348362535238266,
    0.35918378829956055,
    0.3739848732948303,
    0.3928530216217041,
    0.3423602283000946,
    0.4220985174179077,
    0.3298168480396271,
    0.39818325638771057,
    0.35856524109840393,
    0.42378973960876465,
    0.3274385929107666,
    0.37617725133895874,
    0.27154380083084106,
    0.3309685289859772,
    0.34652236104011536,
    0.27582278847694397,
    0.3383505642414093,
    0.35301637649536133,
    0.31039443612098694,
    0.2997126281261444,
    0.3723311424255371,
    0.31502285599708557,
    0.3560825288295746,
    0.4042009711265564,
    0.33907923102378845,
    0.3741465210914612,
    0.36990684270858765,
    0.3415764570236206,
    0.3838370442390442,
    0.3165503144264221,
    0.32685965299606323,
    0.3526267111301422,
    0.4044463336467743,
    0.3366467356681824,
    0.31108835339546204,
    0.3581273853778839,
    0.35941803455352783,
    0.2315220683813095,
    0.371984601020813,
    0.35768359899520874,
    0.3767482042312622,
    0.3352859616279602,
    0.37304437160491943,
    0.3608022928237915,
    0.3635510206222534,
    0.3717043101787567,
    0.3070031702518463,
    0.20736154913902283,
    0.33581632375717163,
    0.35931047797203064,
    0.4180198311805725,
    0.31943029165267944,
    0.30666840076446533,
    0.3301214575767517,
    0.3474697172641754,
    0.3154342770576477,
    0.30508729815483093,
    0.36238718032836914,
    0.37748605012893677,
    0.30618372559547424,
    0.3559451997280121,
    0.38537824153900146,
    0.3626593351364136,
    0.36887943744659424,
    0.3179812431335449,
    0.3324680030345917,
    0.33353692293167114,
    0.34253695607185364,
    0.3740760087966919,
    0.3472006022930145,
    0.3382628262042999,
    0.36276698112487793,
    0.3340262770652771,
    0.2797703742980957,
    0.39538732171058655,
    0.3850935995578766,
    0.33620771765708923,
    0.2976471185684204,
    0.2970165014266968,
    0.37209877371788025,
    0.31076323986053467,
    0.28493109345436096,
    0.36775529384613037,
    0.3286682963371277,
    0.37060651183128357,
    0.37931400537490845,
    0.38711047172546387,
    0.38341259956359863,
    0.29815569519996643,
    0.3813278377056122,
    0.3467274606227875,
    0.25834643840789795,
    0.3438430726528168,
    0.34670794010162354,
    0.34300631284713745,
    0.2695600986480713,
    0.37152865529060364,
    0.26304781436920166,
    0.3564043641090393,
    0.34048059582710266,
    0.3060208857059479,
    0.33915242552757263,
    0.3378928601741791,
    0.31011563539505005,
    0.3689059615135193,
    0.32747504115104675,
    0.32353466749191284,
    0.30131885409355164,
    0.25424641370773315,
    0.34367769956588745,
    0.2959526479244232,
    0.3294183015823364,
    0.384082555770874,
    0.36526182293891907,
    0.35309818387031555,
    0.3164985179901123,
    0.35965898633003235,
    0.39009755849838257,
    0.24940767884254456,
    0.29896295070648193,
    0.38032883405685425,
    0.3868227005004883,
    0.3651021122932434,
    0.34136664867401123,
    0.40114811062812805,
    0.3657260239124298,
    0.3713700473308563,
    0.35149845480918884,
    0.34184473752975464,
    0.3844696283340454,
    0.3743519186973572,
    0.3617211580276489,
    0.36292776465415955,
    0.3152756690979004,
    0.30228736996650696,
    0.3974955081939697,
    0.352938175201416,
    0.39441171288490295,
    0.2297101467847824,
    0.37958019971847534,
    0.312616765499115,
    0.2949320077896118,
    0.38001519441604614,
    0.2981363832950592,
    0.3580062985420227,
    0.3113652169704437,
    0.36751100420951843,
    0.38858267664909363,
    0.3198058307170868,
    0.3920964300632477,
    0.2914699614048004,
    0.3487359285354614,
    0.34220966696739197,
    0.29756078124046326,
    0.3894041180610657,
    0.27739179134368896,
    0.33490878343582153,
    0.40992164611816406,
    0.36556845903396606,
    0.3653460144996643,
    0.35225173830986023,
    0.36974719166755676,
    0.37871721386909485,
    0.2965530455112457,
    0.28663381934165955,
    0.39269083738327026,
    0.36500051617622375,
    0.21489107608795166,
    0.3330950438976288,
    0.2879059612751007,
    0.3943149149417877,
    0.2819177508354187,
    0.30201950669288635,
    0.33308145403862,
    0.2453143149614334,
    0.38925206661224365,
    0.381250262260437,
    0.3023984432220459,
    0.3520303964614868,
    0.4077328145503998,
    0.3857034146785736,
    0.34940049052238464,
    0.29089027643203735,
    0.3475448191165924,
    0.3609999418258667,
    0.37698033452033997,
    0.352018266916275,
    0.3182731866836548,
    0.35687056183815,
    0.32269883155822754,
    0.3790765106678009,
    0.2960100769996643,
    0.388935923576355,
    0.35121649503707886,
    0.32543638348579407,
    0.30128470063209534,
    0.26538658142089844,
    0.3656559884548187,
    0.39176052808761597,
    0.37835749983787537,
    0.32489606738090515,
    0.2766174376010895,
    0.3413573205471039,
    0.36994919180870056,
    0.3640199899673462,
    0.3514605462551117,
    0.39622583985328674,
    0.3709133267402649,
    0.3823893964290619,
    0.36356037855148315,
    0.38245707750320435,
    0.3311982750892639,
    0.32237184047698975,
    0.37977880239486694,
    0.3718813955783844,
    0.33474209904670715,
    0.3366679847240448,
    0.3293231427669525,
    0.3268512785434723,
    0.3475664556026459,
    0.37919583916664124,
    0.33547911047935486,
    0.4004918932914734,
    0.3693171441555023,
    0.3878956437110901,
    0.35227832198143005,
    0.2667084336280823,
    0.377821147441864,
    0.37141919136047363,
    0.37707963585853577,
    0.34439125657081604,
    0.34241577982902527,
    0.27528858184814453,
    0.360514372587204,
    0.3519117832183838,
    0.3567940592765808,
    0.34859800338745117,
    0.25339430570602417,
    0.3712861239910126,
    0.19850775599479675,
    0.35782957077026367,
    0.3478051722049713,
    0.37778738141059875,
    0.21589650213718414,
    0.32268086075782776,
    0.34137511253356934,
    0.32300621271133423,
    0.39773866534233093,
    0.3506656289100647,
    0.41859227418899536,
    0.37161779403686523,
    0.38108012080192566,
    0.35287919640541077,
    0.36411553621292114,
    0.3147585988044739,
    0.31961241364479065,
    0.32144057750701904,
    0.36804449558258057,
    0.34519872069358826,
    0.2846496105194092,
    0.3415561616420746,
    0.3816572427749634,
    0.29140642285346985,
    0.32492727041244507,
    0.3414628803730011,
    0.3585633337497711,
    0.3885989785194397,
    0.2866833508014679,
    0.417420357465744,
    0.34680917859077454,
    0.37197595834732056,
    0.3674653470516205,
    0.3728927671909332,
    0.3434387445449829,
    0.3764697015285492,
    0.3470694124698639,
    0.41305187344551086,
    0.3644973337650299,
    0.32781919836997986,
    0.3546219766139984,
    0.3822794258594513,
    0.37792277336120605,
    0.35283246636390686,
    0.2978227734565735,
    0.3510192334651947,
    0.3664480149745941,
    0.2861204743385315,
    0.3527911305427551,
    0.38522642850875854,
    0.3706783652305603,
    0.3464788794517517,
    0.3342704474925995,
    0.3531184792518616,
    0.3345470726490021,
    0.3015058636665344,
    0.26579755544662476,
    0.32505691051483154,
    0.33299893140792847,
    0.3445216417312622,
    0.39575186371803284,
    0.2872653007507324,
    0.333793967962265,
    0.4046087861061096,
    0.39774090051651,
    0.36913466453552246,
    0.32553109526634216,
    0.3511785864830017,
    0.3809138238430023,
    0.34732264280319214,
    0.34456318616867065,
    0.32952603697776794,
    0.3463934659957886,
    0.3902639150619507,
    0.36518922448158264,
    0.32751327753067017,
    0.3381691575050354,
    0.3448624908924103,
    0.41929930448532104,
    0.3305295705795288,
    0.3463868200778961,
    0.40671733021736145,
    0.35227057337760925,
    0.348798930644989,
    0.34941211342811584,
    0.3381879925727844,
    0.4287639856338501,
    0.3158705532550812,
    0.35402747988700867,
    0.3523235619068146,
    0.31342342495918274,
    0.3836256265640259,
    0.4271093010902405,
    0.3661858141422272,
    0.3129933476448059,
    0.38058850169181824,
    0.2966281473636627,
    0.36441487073898315,
    0.33084261417388916,
    0.39961326122283936,
    0.24922920763492584,
    0.3287643790245056,
    0.4116709232330322,
    0.39406052231788635,
    0.3806849718093872,
    0.36688974499702454,
    0.37465205788612366,
    0.27547380328178406,
    0.3980396091938019,
    0.3198247253894806,
    0.3522855341434479,
    0.3543231189250946,
    0.38215023279190063,
    0.33571088314056396,
    0.3324992060661316,
    0.349496990442276,
    0.30873245000839233,
    0.3935600817203522,
    0.3806491494178772,
    0.37061014771461487,
    0.3748210668563843,
    0.3758908808231354,
    0.397960901260376,
    0.3507910370826721,
    0.36806511878967285,
    0.38559409976005554,
    0.35500606894493103,
    0.3632156550884247,
    0.2830630838871002,
    0.26589834690093994,
    0.31650471687316895,
    0.3772883415222168,
    0.36689040064811707,
    0.311919629573822,
    0.34953615069389343,
    0.24094420671463013,
    0.3927053213119507,
    0.3084099292755127,
    0.39191532135009766,
    0.38088542222976685,
    0.3209024965763092,
    0.38488510251045227,
    0.3881573975086212,
    0.40034183859825134,
    0.37246257066726685,
    0.38261404633522034,
    0.25885432958602905,
    0.3575007915496826,
    0.3823603391647339,
    0.34362807869911194,
    0.41508838534355164,
    0.3888322114944458,
    0.41730058193206787,
    0.3499757647514343,
    0.3801766335964203,
    0.3530654013156891,
    0.3164048492908478,
    0.4001026451587677,
    0.33615267276763916,
    0.39022818207740784,
    0.38831284642219543,
    0.38769620656967163,
    0.34535476565361023,
    0.30770760774612427,
    0.24061447381973267,
    0.35170477628707886,
    0.34095945954322815,
    0.31979870796203613,
    0.34630087018013,
    0.33776548504829407,
    0.3915024697780609,
    0.32714125514030457,
    0.35767224431037903,
    0.3949103057384491,
    0.37249571084976196,
    0.3327101171016693,
    0.3213535249233246,
    0.3894778788089752,
    0.39028826355934143,
    0.32023537158966064,
    0.38038837909698486,
    0.37035563588142395,
    0.34504005312919617,
    0.25329503417015076,
    0.29450470209121704,
    0.304415225982666,
    0.3480833172798157,
    0.34974825382232666,
    0.3191012442111969,
    0.3715250790119171,
    0.3864046633243561,
    0.38626354932785034,
    0.4077712297439575,
    0.3107214570045471,
    0.34504395723342896,
    0.4007333219051361,
    0.34414252638816833,
    0.3751848638057709,
    0.36307621002197266,
    0.3975770175457001,
    0.3056194484233856,
    0.38127419352531433,
    0.33561521768569946,
    0.3359513580799103,
    0.298184335231781,
    0.3217891454696655,
    0.3922988474369049,
    0.40009188652038574,
    0.312630832195282,
    0.4038831889629364,
    0.2781902849674225,
    0.35933589935302734,
    0.28318795561790466,
    0.2737390398979187,
    0.3009334206581116,
    0.3909168839454651,
    0.36996588110923767,
    0.3648153841495514,
    0.33038750290870667,
    0.35523152351379395,
    0.368557333946228,
    0.3656032383441925,
    0.3177965581417084,
    0.4060068130493164,
    0.34724071621894836,
    0.3844531774520874,
    0.342403382062912,
    0.39137932658195496,
    0.3736707866191864,
    0.38927069306373596,
    0.30847302079200745,
    0.37100380659103394,
    0.2888033986091614,
    0.37798476219177246,
    0.35006460547447205,
    0.3885454535484314,
    0.33938172459602356,
    0.4051540791988373,
    0.3960183262825012,
    0.34973639249801636,
    0.31625503301620483,
    0.3737904131412506,
    0.2733006477355957,
    0.35524991154670715,
    0.33765357732772827,
    0.3210534155368805,
    0.42696401476860046,
    0.3456403911113739,
    0.33487439155578613,
    0.3267495036125183,
    0.2951555848121643,
    0.2984403967857361,
    0.40046948194503784,
    0.2484341859817505,
    0.3410763442516327,
    0.35716310143470764,
    0.3817482590675354,
    0.3080404996871948,
    0.2932431995868683,
    0.2756800353527069,
    0.37270107865333557,
    0.3307781517505646,
    0.3271605372428894,
    0.3555661737918854,
    0.3811446726322174,
    0.3620721399784088,
    0.3384057581424713,
    0.3757465183734894,
    0.3825184106826782,
    0.32473090291023254,
    0.34261906147003174,
    0.41868001222610474,
    0.343985378742218,
    0.3513549864292145,
    0.38107481598854065,
    0.2939054071903229,
    0.3247085213661194,
    0.37563037872314453,
    0.2784217298030853,
    0.3033560514450073,
    0.3627355694770813,
    0.2827433943748474,
    0.4184674322605133,
    0.2990206480026245,
    0.35435035824775696,
    0.23502309620380402,
    0.33824560046195984,
    0.3488454818725586,
    0.35767680406570435,
    0.29471150040626526,
    0.3353295624256134,
    0.3649072051048279,
    0.3555850386619568,
    0.35152867436408997,
    0.35642579197883606,
    0.3572825789451599,
    0.33925631642341614,
    0.3628614544868469,
    0.35217902064323425,
    0.31942909955978394,
    0.23138295114040375,
    0.3470306098461151,
    0.37491580843925476,
    0.30222561955451965,
    0.3295522630214691,
    0.3187921643257141,
    0.34006267786026,
    0.3064553439617157,
    0.4121965169906616,
    0.41378167271614075,
    0.3492611050605774,
    0.3764268755912781,
    0.3994259834289551,
    0.3313676118850708,
    0.30883124470710754,
    0.3699016869068146,
    0.3090452551841736,
    0.34763795137405396,
    0.3483845293521881,
    0.39907151460647583,
    0.33452168107032776,
    0.3907316327095032,
    0.2979137897491455,
    0.34291505813598633,
    0.3471015393733978,
    0.3449782729148865,
    0.3440000116825104,
    0.37669339776039124,
    0.36700767278671265,
    0.29826509952545166,
    0.40007877349853516,
    0.3755333125591278,
    0.2232615351676941,
    0.3693910241127014,
    0.38627633452415466,
    0.36226963996887207,
    0.33506858348846436,
    0.2537115812301636,
    0.29482778906822205,
    0.3178859353065491,
    0.3217051029205322,
    0.37220752239227295,
    0.36038094758987427,
    0.38478580117225647,
    0.3525741994380951,
    0.36812594532966614,
    0.3785189986228943,
    0.37513425946235657,
    0.3410260081291199,
    0.32953253388404846,
    0.28554394841194153,
    0.3493671119213104,
    0.392957866191864,
    0.38546139001846313,
    0.37234604358673096,
    0.2828424572944641,
    0.34983542561531067,
    0.32751330733299255,
    0.34861990809440613,
    0.30455225706100464,
    0.3714824616909027,
    0.3806579113006592,
    0.375837117433548,
    0.3560163676738739,
    0.36437132954597473,
    0.34579575061798096,
    0.39660418033599854,
    0.3598511219024658,
    0.3721972405910492,
    0.27201876044273376,
    0.35507532954216003,
    0.2479829043149948,
    0.3331815004348755,
    0.3910071849822998,
    0.3736840486526489,
    0.34147173166275024,
    0.36065173149108887,
    0.30593040585517883,
    0.3436785936355591,
    0.36149585247039795,
    0.39646878838539124,
    0.357737272977829,
    0.3496969938278198,
    0.3291604220867157,
    0.37484049797058105,
    0.36295586824417114,
    0.3657072186470032,
    0.28039979934692383,
    0.38144806027412415,
    0.26570770144462585,
    0.30947545170783997,
    0.33233484625816345,
    0.39779582619667053,
    0.2768207788467407,
    0.3604176342487335,
    0.40985459089279175,
    0.3767007291316986,
    0.34451553225517273,
    0.3786024749279022,
    0.3112499713897705,
    0.3791424334049225,
    0.34622979164123535,
    0.3196287453174591,
    0.28236186504364014,
    0.35770437121391296,
    0.3946707248687744,
```
