## Supplemental Data S1 (Supplementary Tables) for "SpliceVarMech: A causal generative framework for mechanistic interpretation of non-canonical splicing variants": pretrain_history.json (part 3 of 16)

```
    0.3076714873313904,
    0.4009419083595276,
    0.3526915907859802,
    0.29673340916633606,
    0.37398815155029297,
    0.3782123923301697,
    0.38808467984199524,
    0.24351626634597778,
    0.34237271547317505,
    0.30591121315956116,
    0.28869327902793884,
    0.34582993388175964,
    0.28948232531547546,
    0.29983651638031006,
    0.38023918867111206,
    0.2889256477355957,
    0.36070194840431213,
    0.36204129457473755,
    0.355937123298645,
    0.379049688577652,
    0.3491562008857727,
    0.3689173758029938,
    0.3765023648738861,
    0.35127320885658264,
    0.2727046310901642,
    0.34216320514678955,
    0.41127631068229675,
    0.4383070170879364,
    0.3744964301586151,
    0.35980933904647827,
    0.34156227111816406,
    0.3680018484592438,
    0.3624402582645416,
    0.3774738609790802,
    0.3713061213493347,
    0.32460153102874756,
    0.3370489478111267,
    0.3369062542915344,
    0.30988454818725586,
    0.3454922139644623,
    0.40504708886146545,
    0.3897083103656769,
    0.36166104674339294,
    0.28329241275787354,
    0.3425917327404022,
    0.33956342935562134,
    0.2883601784706116,
    0.3588223457336426,
    0.37004995346069336,
    0.31627246737480164,
    0.2933642268180847,
    0.3783411979675293,
    0.2904229462146759,
    0.4218252897262573,
    0.3472078740596771,
    0.3498324751853943,
    0.26695704460144043,
    0.3761056065559387,
    0.32392367720603943,
    0.3408013880252838,
    0.32303786277770996,
    0.2888707220554352,
    0.27516448497772217,
    0.3405214548110962,
    0.37562569975852966,
    0.35138535499572754,
    0.37334224581718445,
    0.32301127910614014,
    0.3117940425872803,
    0.2611551880836487,
    0.3698268532752991,
    0.24889855086803436,
    0.3586663007736206,
    0.33166277408599854,
    0.3417985439300537,
    0.3774498999118805,
    0.38798490166664124,
    0.30387023091316223,
    0.39956730604171753,
    0.3305383622646332,
    0.353870153427124,
    0.3469957113265991,
    0.35214895009994507,
    0.4003032445907593,
    0.3755873143672943,
    0.36858829855918884,
    0.3817061483860016,
    0.33147522807121277,
    0.29566264152526855,
    0.2847787141799927,
    0.3402637541294098,
    0.3793352246284485,
    0.2997680902481079,
    0.20829354226589203,
    0.33624157309532166,
    0.39160481095314026,
    0.31065186858177185,
    0.3820837736129761,
    0.30708807706832886,
    0.33345359563827515,
    0.29135844111442566,
    0.33004260063171387,
    0.3838161826133728,
    0.3639564514160156,
    0.3472869098186493,
    0.2606590986251831,
    0.3500099182128906,
    0.4321996569633484,
    0.28125083446502686,
    0.360276460647583,
    0.40097931027412415,
    0.31419625878334045,
    0.25896134972572327,
    0.3787510097026825,
    0.3149367868900299,
    0.37222403287887573,
    0.36079323291778564,
    0.3791320323944092,
    0.3133137822151184,
    0.33742502331733704,
    0.32484814524650574,
    0.3780679702758789,
    0.3766196668148041,
    0.3897744119167328,
    0.3036837875843048,
    0.2998354732990265,
    0.33447253704071045,
    0.3480147421360016,
    0.2997002601623535,
    0.4211493730545044,
    0.25865522027015686,
    0.3800754249095917,
    0.3092479705810547,
    0.32719913125038147,
    0.3451603353023529,
    0.3639408051967621,
    0.28356999158859253,
    0.3930828869342804,
    0.3800992965698242,
    0.20412439107894897,
    0.3409811854362488,
    0.35595056414604187,
    0.36092737317085266,
    0.32297569513320923,
    0.337911456823349,
    0.3449634313583374,
    0.3772727847099304,
    0.3236910402774811,
    0.34250152111053467,
    0.3364584147930145,
    0.2964194118976593,
    0.39593133330345154,
    0.3740534782409668,
    0.36126837134361267,
    0.3429190218448639,
    0.36338552832603455,
    0.3983495533466339,
    0.3849186599254608,
    0.346933513879776,
    0.3017280101776123,
    0.31364333629608154,
    0.38984161615371704,
    0.32782837748527527,
    0.39380329847335815,
    0.37487146258354187,
    0.34474977850914,
    0.2896866500377655,
    0.4041421115398407,
    0.36976873874664307,
    0.3184632658958435,
    0.33242201805114746,
    0.37830570340156555,
    0.35676878690719604,
    0.2722195088863373,
    0.27402248978614807,
    0.3255625069141388,
    0.37084031105041504,
    0.39231881499290466,
    0.40087708830833435,
    0.3285936415195465,
    0.3811165988445282,
    0.29766860604286194,
    0.3642176687717438,
    0.38047030568122864,
    0.3528968393802643,
    0.3074096739292145,
    0.3587350845336914,
    0.30426985025405884,
    0.18625105917453766,
    0.2841009795665741,
    0.38383930921554565,
    0.317826509475708,
    0.2958427667617798,
    0.3742312490940094,
    0.3826448619365692,
    0.3447362780570984,
    0.3474040627479553,
    0.3679983615875244,
    0.39103758335113525,
    0.3452011048793793,
    0.34100034832954407,
    0.3524107336997986,
    0.36987775564193726,
    0.2792397439479828,
    0.29054540395736694,
    0.3624635934829712,
    0.315964013338089,
    0.32529300451278687,
    0.3822548985481262,
    0.3448657691478729,
    0.33707594871520996,
    0.3771900534629822,
    0.343193382024765,
    0.3677668869495392,
    0.31373998522758484,
    0.36955153942108154,
    0.2893749177455902,
    0.36100703477859497,
    0.3598840832710266,
    0.39664340019226074,
    0.37418317794799805,
    0.3353874981403351,
    0.3710276782512665,
    0.3443633019924164,
    0.3631179630756378,
    0.35086825489997864,
    0.3805546760559082,
    0.38830313086509705,
    0.3720122277736664,
    0.4079451858997345,
    0.3563734292984009,
    0.3522675037384033,
    0.37400639057159424,
    0.30719369649887085,
    0.3825148344039917,
    0.3497487008571625,
    0.3153969347476959,
    0.3659829795360565,
    0.3529002368450165,
    0.2959572374820709,
    0.36196714639663696,
    0.4161700904369354,
    0.3867886960506439,
    0.3685346841812134,
    0.3732443153858185,
    0.38181382417678833,
    0.3121826648712158,
    0.38923361897468567,
    0.35595041513442993,
    0.23861920833587646,
    0.33105704188346863,
    0.38168370723724365,
    0.3737436532974243,
    0.3391129672527313,
    0.26760736107826233,
    0.3661225736141205,
    0.3680141866207123,
    0.35796892642974854,
    0.29183921217918396,
    0.3535425662994385,
    0.25973886251449585,
    0.3721756935119629,
    0.32421791553497314,
    0.2579757869243622,
    0.35851162672042847,
    0.40306177735328674,
    0.3638801574707031,
    0.36044827103614807,
    0.3394726514816284,
    0.3657609820365906,
    0.35873308777809143,
    0.28958696126937866,
    0.3870122730731964,
    0.2914084494113922,
    0.3338538110256195,
    0.31561386585235596,
    0.3563694655895233,
    0.3548280596733093,
    0.28423911333084106,
    0.2620511054992676,
    0.3843303918838501,
    0.3955121636390686,
    0.37704917788505554,
    0.3889257311820984,
    0.36164984107017517,
    0.23572394251823425,
    0.3646804690361023,
    0.3722136616706848,
    0.24428364634513855,
    0.36547917127609253,
    0.32051798701286316,
    0.28903836011886597,
    0.34019237756729126,
    0.3916385769844055,
    0.3502904176712036,
    0.3873816132545471,
    0.35914283990859985,
    0.3337634205818176,
    0.36336416006088257,
    0.4037244915962219,
    0.3277984857559204,
    0.30297625064849854,
    0.2575780749320984,
    0.2799745798110962,
    0.33877018094062805,
    0.3240737020969391,
    0.35709941387176514,
    0.3555423617362976,
    0.3483012914657593,
    0.3783757984638214,
    0.3723527789115906,
    0.34613701701164246,
    0.25217974185943604,
    0.34696823358535767,
    0.3675828278064728,
    0.37407147884368896,
    0.39533329010009766,
    0.24457082152366638,
    0.38126859068870544,
    0.38475772738456726,
    0.3380785286426544,
    0.34033069014549255,
    0.30864670872688293,
    0.3258816599845886,
    0.36271044611930847,
    0.4123363196849823,
    0.33982041478157043,
    0.34595975279808044,
    0.3702148199081421,
    0.29674550890922546,
    0.40567922592163086,
    0.320139080286026,
    0.23066093027591705,
    0.37329038977622986,
    0.37376466393470764,
    0.40267282724380493,
    0.390733540058136,
    0.3233654201030731,
    0.35997968912124634,
    0.33634695410728455,
    0.2576235234737396,
    0.38278627395629883,
    0.36722567677497864,
    0.36755144596099854,
    0.37040597200393677,
    0.3179498612880707,
    0.3484778106212616,
    0.31660178303718567,
    0.3945778012275696,
    0.3390464782714844,
    0.3600533604621887,
    0.31267860531806946,
    0.319205641746521,
    0.40503910183906555,
    0.38777685165405273,
    0.3414004445075989,
    0.35263219475746155,
    0.36155933141708374,
    0.3498091399669647,
    0.3856872618198395,
    0.23836833238601685,
    0.3629302978515625,
    0.26869773864746094,
    0.33443892002105713,
    0.3883415162563324,
    0.2399016171693802,
    0.39509549736976624,
    0.33828356862068176,
    0.3449224531650543,
    0.28226611018180847,
    0.3916882276535034,
    0.279175341129303,
    0.268341600894928,
    0.37229567766189575,
    0.3096534013748169,
    0.37582334876060486,
    0.30559831857681274,
    0.26214900612831116,
    0.31843382120132446,
    0.3585273027420044,
    0.38511553406715393,
    0.3304124176502228,
    0.36125272512435913,
    0.3166765868663788,
    0.32633617520332336,
    0.4070536494255066,
    0.24434411525726318,
    0.38703808188438416,
    0.4033260941505432,
    0.390867680311203,
    0.23569664359092712,
    0.3687627911567688,
    0.3639340102672577,
    0.351825088262558,
    0.31851691007614136,
    0.3504561185836792,
    0.4034554064273834,
    0.3583274185657501,
    0.33825910091400146,
    0.3456513583660126,
    0.3121022582054138,
    0.3478676378726959,
    0.4076971113681793,
    0.3277755081653595,
    0.3633291721343994,
    0.28484925627708435,
    0.31481555104255676,
    0.353098601102829,
    0.31234315037727356,
    0.31126418709754944,
    0.2927941083908081,
    0.33158546686172485,
    0.3725401759147644,
    0.36177897453308105,
    0.415653795003891,
    0.35657861828804016,
    0.37993374466896057,
    0.375544935464859,
    0.3184642195701599,
    0.2576536238193512,
    0.28563180565834045,
    0.37268224358558655,
    0.3715319037437439,
    0.4375590980052948,
    0.38000673055648804,
    0.3948708176612854,
    0.289641797542572,
    0.3567061126232147,
    0.4032192528247833,
    0.27984821796417236,
    0.3483786880970001,
    0.3236185312271118,
    0.36786556243896484,
    0.3732113242149353,
    0.42473626136779785,
    0.3456808626651764,
    0.3792404234409332,
    0.3033267557621002,
    0.41477832198143005,
    0.3786521553993225,
    0.3469891846179962,
    0.3466547131538391,
    0.3509092628955841,
    0.28981712460517883,
    0.34289735555648804,
    0.3558397591114044,
    0.36332717537879944,
    0.38362181186676025,
    0.426977276802063,
    0.36699172854423523,
    0.35285720229148865,
    0.3430336117744446,
    0.3459053337574005,
    0.331528902053833,
    0.31771039962768555,
    0.32374143600463867,
    0.3606730103492737,
    0.33711954951286316,
    0.3188852369785309,
    0.34546515345573425,
    0.367257297039032,
    0.3570874333381653,
    0.403922975063324,
    0.352578729391098,
    0.33732476830482483,
    0.3621603548526764,
    0.3380163908004761,
    0.2964831590652466,
    0.3717731535434723,
    0.3397424817085266,
    0.3601095378398895,
    0.3871912658214569,
    0.4213411509990692,
    0.36250564455986023,
    0.28802579641342163,
    0.3392689526081085,
    0.3900808095932007,
    0.39402487874031067,
    0.3384917676448822,
    0.37354186177253723,
    0.3645690679550171,
    0.33611613512039185,
    0.31391629576683044,
    0.40945178270339966,
    0.37228283286094666,
    0.41579294204711914,
    0.35816869139671326,
    0.3049904406070709,
    0.3253839313983917,
    0.3690524101257324,
    0.3660241663455963,
    0.36639532446861267,
    0.37242695689201355,
    0.3385688364505768,
    0.37823137640953064,
    0.35690781474113464,
    0.371794730424881,
    0.3788995146751404,
    0.36399567127227783,
    0.2965781092643738,
    0.3687736690044403,
    0.3809548020362854,
    0.32844263315200806,
    0.3500361740589142,
    0.34916695952415466,
    0.356853187084198,
    0.286844938993454,
    0.3218211829662323,
    0.2845405340194702,
    0.3129251301288605,
    0.3379516005516052,
    0.3945592939853668,
    0.31394362449645996,
    0.36702901124954224,
    0.3723980784416199,
    0.2960583567619324,
    0.39945560693740845,
    0.3790539503097534,
    0.3443466126918793,
    0.3565874695777893,
    0.3731926679611206,
    0.3674637973308563,
    0.2826389670372009,
    0.3333684206008911,
    0.3246983587741852,
    0.36029738187789917,
    0.3904873728752136,
    0.2888071835041046,
    0.36444106698036194,
    0.35600966215133667,
    0.3742375075817108,
    0.2858062982559204,
    0.36362364888191223,
    0.2893916666507721,
    0.3927702009677887,
    0.3117987811565399,
    0.35895881056785583,
    0.3458056151866913,
    0.37139150500297546,
    0.30570274591445923,
    0.36195212602615356,
    0.2609563171863556,
    0.302640825510025,
    0.3452363908290863,
    0.33886605501174927,
    0.3020428717136383,
    0.36268362402915955,
    0.34531718492507935,
    0.4066865146160126,
    0.36230674386024475,
    0.3756025731563568,
    0.371860146522522,
    0.35693851113319397,
    0.37635043263435364,
    0.32690751552581787,
    0.28463712334632874,
    0.3906118869781494,
    0.28975674510002136,
    0.38031116127967834,
    0.3591921925544739,
    0.33573633432388306,
    0.3847421705722809,
    0.29734179377555847,
    0.32019755244255066,
    0.36614999175071716,
    0.3426207900047302,
    0.373680979013443,
    0.35081058740615845,
    0.3348429501056671,
    0.36340025067329407,
    0.3544601798057556,
    0.356719970703125,
    0.4028421938419342,
    0.38131383061408997,
    0.34606489539146423,
    0.3040378987789154,
    0.36397507786750793,
    0.316675066947937,
    0.3378995358943939,
    0.3385694921016693,
    0.3487511873245239,
    0.35119932889938354,
    0.36462119221687317,
    0.34471675753593445,
    0.30806243419647217,
    0.2080940455198288,
    0.3522275686264038,
    0.3594898581504822,
    0.31834423542022705,
    0.3293819725513458,
    0.3843989372253418,
    0.38133835792541504,
    0.34385281801223755,
    0.3141901195049286,
    0.3444204032421112,
    0.3670148253440857,
    0.3707234263420105,
    0.36771151423454285,
    0.3789208233356476,
    0.3310566842556,
    0.3517064154148102,
    0.34715861082077026,
    0.27381983399391174,
    0.3036298453807831,
    0.32263725996017456,
    0.30260735750198364,
    0.2918848693370819,
    0.22275926172733307,
    0.2697827219963074,
    0.3846942186355591,
    0.36065369844436646,
    0.33838215470314026,
    0.3326413333415985,
    0.3052809238433838,
    0.36058321595191956,
    0.37838661670684814,
    0.38742688298225403,
    0.30923208594322205,
    0.36432719230651855,
    0.41028741002082825,
    0.29106444120407104,
    0.40531617403030396,
    0.3209282457828522,
    0.3292404115200043,
    0.3085211515426636,
    0.3162280321121216,
    0.33619651198387146,
    0.35456913709640503,
    0.390865683555603,
    0.28748083114624023,
    0.32544127106666565,
    0.36010482907295227,
    0.34255167841911316,
    0.15428704023361206,
    0.300573468208313,
    0.3228458762168884,
    0.33701449632644653,
    0.3338034152984619,
    0.3595123887062073,
    0.254808247089386,
    0.3294298052787781,
    0.35992518067359924,
    0.36642810702323914,
    0.317313015460968,
    0.35545703768730164,
    0.37917351722717285,
    0.40927252173423767,
    0.34745872020721436,
    0.30739015340805054,
    0.3263171911239624,
    0.3422284722328186,
    0.34603363275527954,
    0.3480020761489868,
    0.3594457507133484,
    0.3734200596809387,
    0.3569065034389496,
    0.3172317147254944,
    0.37479621171951294,
    0.38871273398399353,
    0.3543301522731781,
    0.3619374930858612,
    0.324465274810791,
    0.2556089758872986,
    0.36230283975601196,
    0.3749081790447235,
    0.38646209239959717,
    0.35214003920555115,
    0.3188762962818146,
    0.3667103350162506,
    0.3566536009311676,
    0.3336891829967499,
    0.3622741401195526,
    0.35567596554756165,
    0.37284061312675476,
    0.2707263231277466,
    0.36434441804885864,
    0.286784291267395,
    0.3471356928348541,
    0.39865610003471375,
    0.38718274235725403,
    0.3668544888496399,
    0.33970052003860474,
    0.32691994309425354,
    0.34585410356521606,
    0.3269293010234833,
    0.37455010414123535,
    0.35426124930381775,
    0.37030789256095886,
    0.3046828508377075,
    0.3458549678325653,
    0.3682957589626312,
    0.31395405530929565,
    0.35000160336494446,
    0.38355860114097595,
    0.3117397725582123,
    0.4127967357635498,
    0.30609914660453796,
    0.3620305061340332,
    0.36427778005599976,
    0.3591203987598419,
    0.34591081738471985,
    0.35124242305755615,
    0.4118250906467438,
    0.2545105814933777,
    0.3833240270614624,
    0.34133222699165344,
    0.3296786844730377,
    0.3513934314250946,
    0.40796908736228943,
    0.312641441822052,
    0.3166370093822479,
    0.31502681970596313,
    0.28933098912239075,
    0.30688732862472534,
    0.37626948952674866,
    0.32095515727996826,
    0.3364752531051636,
    0.29089978337287903,
    0.3535434603691101,
    0.34317833185195923,
    0.3815881609916687,
    0.3800022304058075,
    0.40850675106048584,
    0.30932989716529846,
    0.2941463589668274,
    0.2749475836753845,
    0.28990641236305237,
    0.3572269082069397,
    0.3901912271976471,
    0.4020177721977234,
    0.39296844601631165,
    0.31718626618385315,
    0.33055561780929565,
    0.35993659496307373,
    0.3990408480167389,
    0.32423701882362366,
    0.3442305028438568,
    0.31128230690956116,
    0.331468790769577,
    0.3151622712612152,
    0.27390262484550476,
    0.3538702428340912,
    0.2836487293243408,
    0.29120132327079773,
    0.3042168617248535,
    0.3025124967098236,
    0.3288375437259674,
    0.3724333345890045,
    0.2614153325557709,
    0.34391653537750244,
    0.35184580087661743,
    0.35217851400375366,
    0.2424834817647934,
    0.2804052233695984,
    0.3280436396598816,
    0.3884531259536743,
    0.39904606342315674,
    0.3805485665798187,
    0.3697221875190735,
    0.3421461880207062,
    0.3242875635623932,
    0.351806640625,
    0.3252650797367096,
    0.3708822429180145,
    0.30402871966362,
    0.38349372148513794,
    0.37865591049194336,
    0.3141273260116577,
    0.3274150490760803,
    0.3748365342617035,
    0.3399219512939453,
    0.4060492515563965,
    0.33765658736228943,
    0.33685582876205444,
    0.3390309810638428,
    0.35864078998565674,
    0.4208630919456482,
    0.38740843534469604,
    0.2951778471469879,
    0.3780204653739929,
    0.32211241126060486,
    0.42271921038627625,
    0.33031511306762695,
    0.34252291917800903,
    0.3212345242500305,
    0.3641016185283661,
    0.3340785503387451,
    0.29612332582473755,
    0.343429297208786,
    0.3784501254558563,
    0.3938519060611725,
    0.3871058523654938,
    0.36561354994773865,
    0.3250119090080261,
    0.38311800360679626,
    0.35807138681411743,
    0.184859499335289,
    0.27715444564819336,
    0.35878124833106995,
    0.3392331898212433,
    0.38390764594078064,
    0.3070274591445923,
    0.31937044858932495,
    0.3854966163635254,
    0.37842267751693726,
    0.3286764323711395,
    0.21625876426696777,
    0.32138973474502563,
    0.3138943016529083,
    0.3394050598144531,
    0.33779916167259216,
    0.374591201543808,
    0.3306195139884949,
    0.32255399227142334,
    0.37609753012657166,
    0.3661986291408539,
    0.35391464829444885,
    0.36532536149024963,
    0.3370348811149597,
    0.3731539249420166,
    0.31624525785446167,
    0.38281893730163574,
    0.4098537266254425,
    0.3735382854938507,
    0.37718281149864197,
    0.3443789780139923,
    0.3437727391719818,
    0.3164568245410919,
    0.3708087205886841,
    0.27342772483825684,
    0.36847013235092163,
    0.2908626198768616,
    0.3827521800994873,
    0.36884117126464844,
    0.34961798787117004,
    0.3576638996601105,
    0.28340235352516174,
    0.36192837357521057,
    0.39184847474098206,
    0.3656613230705261,
    0.3444116711616516,
    0.28508052229881287,
    0.3921487033367157,
    0.3285730481147766,
    0.37050917744636536,
    0.38057851791381836,
    0.37373867630958557,
    0.34844619035720825,
    0.3659493029117584,
    0.3356594443321228,
    0.385679692029953,
    0.35247287154197693,
    0.2829008400440216,
    0.34922948479652405,
    0.32764381170272827,
    0.282423198223114,
    0.286470890045166,
    0.32763928174972534,
    0.331698477268219,
    0.37113937735557556,
    0.33372068405151367,
    0.3860306143760681,
    0.38510748744010925,
    0.371854305267334,
    0.40166547894477844,
    0.3446487486362457,
    0.2734166085720062,
    0.364371657371521,
    0.35002219676971436,
    0.4040641486644745,
    0.3665732145309448,
    0.4010251462459564,
    0.3658266067504883,
    0.41059255599975586,
    0.4088124930858612,
    0.38015466928482056,
    0.3525659143924713,
    0.34646669030189514,
    0.334673136472702,
    0.33632761240005493,
    0.3487869203090668,
    0.30009737610816956,
    0.39064469933509827,
    0.39853453636169434,
    0.3630319833755493,
    0.2909558415412903,
    0.3786435127258301,
    0.26915982365608215,
    0.38993173837661743,
    0.34829750657081604,
    0.389749139547348,
    0.36509770154953003,
    0.37443429231643677,
    0.30931705236434937,
    0.319744348526001,
    0.3646045923233032,
    0.37412574887275696,
    0.28144964575767517,
    0.3384988009929657,
    0.30103352665901184,
    0.26835665106773376,
    0.35878482460975647,
    0.2628352642059326,
    0.35086068511009216,
    0.3431471884250641,
    0.3792433440685272,
    0.35836586356163025,
    0.2938990294933319,
    0.281823068857193,
    0.3009814918041229,
    0.30583253502845764,
    0.32864201068878174,
    0.31603726744651794,
    0.39289847016334534,
    0.3241303265094757,
    0.35598787665367126,
    0.3363533616065979,
    0.3491041660308838,
    0.31189265847206116,
    0.3681959807872772,
    0.3367935121059418,
    0.37347209453582764,
    0.30140313506126404,
    0.3659672439098358,
    0.3713667094707489,
    0.3833933174610138,
    0.3859352171421051,
    0.3794941306114197,
    0.3492119312286377,
    0.3506128191947937,
    0.38691839575767517,
    0.38225680589675903,
    0.2509683072566986,
    0.322154700756073,
    0.2812158763408661,
    0.302778035402298,
    0.3492322266101837,
    0.32524535059928894,
    0.38370195031166077,
    0.371037095785141,
    0.30024638772010803,
    0.3533216416835785,
    0.3199656009674072,
    0.30903756618499756,
    0.33322736620903015,
    0.3567725718021393,
    0.348603218793869,
    0.36650002002716064,
    0.40505608916282654,
    0.3454010486602783,
    0.3794476389884949,
    0.37340229749679565,
    0.3198777139186859,
    0.3647354245185852,
    0.37576591968536377,
    0.23292014002799988,
    0.378085196018219,
    0.40503978729248047,
    0.3928815722465515,
    0.38231828808784485,
    0.3626067638397217,
    0.3265269994735718,
    0.4037163555622101,
    0.41245418787002563,
    0.35768556594848633,
    0.3168584108352661,
    0.30789828300476074,
    0.324490487575531,
    0.3683820962905884,
    0.357816606760025,
    0.348262220621109,
    0.36356741189956665,
    0.3988720178604126,
    0.3593718409538269,
    0.36143508553504944,
    0.28701189160346985,
    0.34237509965896606,
    0.3768770694732666,
    0.3663480579853058,
    0.2943728566169739,
    0.3054632246494293,
    0.2622983753681183,
    0.3704588711261749,
    0.3050728738307953,
    0.38165944814682007,
    0.30629828572273254,
    0.37810730934143066,
    0.3582058846950531,
    0.35418033599853516,
    0.41131868958473206,
    0.32312944531440735,
    0.3545912504196167,
    0.31178563833236694,
    0.38084131479263306,
    0.37996363639831543,
    0.38257867097854614,
    0.34586024284362793,
    0.32608941197395325,
    0.33627939224243164,
    0.35701122879981995,
    0.337321937084198,
    0.3484169542789459,
    0.3554288446903229,
    0.3700907230377197,
    0.3582027852535248,
    0.3252142667770386,
    0.3785822093486786,
    0.3270993232727051,
    0.32666444778442383,
    0.29228729009628296,
    0.3437424898147583,
    0.35590943694114685,
    0.30335259437561035,
    0.32785141468048096,
    0.33015480637550354,
    0.3748384118080139,
    0.3366982638835907,
    0.2956916093826294,
    0.32828518748283386,
    0.34498295187950134,
    0.3702392578125,
    0.2679916322231293,
    0.2818760275840759,
    0.30879202485084534,
    0.35933056473731995,
    0.37577635049819946,
    0.40429648756980896,
    0.35259363055229187,
    0.35625237226486206,
    0.33906540274620056,
    0.3717995584011078,
    0.30175626277923584,
    0.35558241605758667,
    0.33221790194511414,
    0.3758530616760254,
    0.3668980598449707,
    0.30824318528175354,
    0.31396761536598206,
    0.3176953196525574,
    0.3124755620956421,
    0.33457812666893005,
    0.35036027431488037,
    0.3594764173030853,
    0.40240252017974854,
    0.4095962345600128,
    0.39569297432899475,
    0.3029475510120392,
    0.3607155978679657,
    0.3725886642932892,
    0.39018958806991577,
    0.3412072956562042,
    0.3754221200942993,
    0.39224523305892944,
    0.3423788249492645,
    0.3851582407951355,
    0.35194385051727295,
    0.3354644775390625,
    0.3390282690525055,
    0.3204679489135742,
    0.3307884931564331,
    0.3527758717536926,
    0.4023025929927826,
    0.34714993834495544,
    0.3217201232910156,
    0.35074582695961,
    0.2637884318828583,
    0.29258260130882263,
    0.31965190172195435,
    0.35491546988487244,
    0.3430345356464386,
    0.3405061364173889,
    0.3353112041950226,
    0.38462814688682556,
    0.33230599761009216,
    0.3944123685359955,
    0.3846926987171173,
    0.3667284846305847,
    0.3643859326839447,
    0.3652566969394684,
    0.30257484316825867,
    0.31228843331336975,
    0.30616119503974915,
    0.3660251498222351,
    0.3974601626396179,
    0.357492595911026,
    0.37397053837776184,
    0.36555591225624084,
    0.3565874695777893,
    0.30914413928985596,
    0.3382801115512848,
    0.32821643352508545,
    0.376503050327301,
    0.4158634543418884,
    0.4077706038951874,
    0.2892201244831085,
    0.35322463512420654,
    0.258819580078125,
    0.38478800654411316,
    0.3672988712787628,
    0.3364394009113312,
    0.442619264125824,
    0.28877514600753784,
    0.34242600202560425,
    0.34059402346611023,
    0.26653993129730225,
    0.35325002670288086,
    0.3217637538909912,
    0.3391171395778656,
    0.4207507073879242,
    0.3519039750099182,
    0.21861596405506134,
    0.32813891768455505,
    0.3895277976989746,
    0.37276536226272583,
    0.3648969233036041,
    0.3323224186897278,
    0.346841037273407,
    0.2961505651473999,
    0.37533941864967346,
    0.3030613958835602,
    0.365623414516449,
    0.2816239595413208,
    0.4104897081851959,
    0.3580440878868103,
    0.3674291670322418,
    0.39745137095451355,
    0.3841434717178345,
    0.3928389847278595,
    0.3328225910663605,
    0.32316628098487854,
    0.29699525237083435,
    0.39089512825012207,
    0.3189419209957123,
    0.3420584499835968,
    0.28729724884033203,
    0.36180081963539124,
    0.38706743717193604,
    0.3889649510383606,
    0.32200634479522705,
    0.3400062918663025,
    0.3288607597351074,
    0.23667822778224945,
    0.34998559951782227,
    0.3839332163333893,
    0.3759027421474457,
    0.4102162718772888,
    0.29878556728363037,
    0.3448645770549774,
    0.34672772884368896,
    0.3122836947441101,
    0.368184357881546,
    0.35910865664482117,
    0.35094594955444336,
    0.4057064652442932,
    0.3534817099571228,
    0.36612120270729065,
    0.34327617287635803,
    0.32647523283958435,
    0.34491094946861267,
    0.36188262701034546,
    0.29742252826690674,
    0.32497209310531616,
    0.35617828369140625,
    0.3845808207988739,
    0.36835601925849915,
    0.30964261293411255,
    0.3489983379840851,
    0.39842697978019714,
    0.42595353722572327,
    0.29392755031585693,
    0.3046356737613678,
    0.32129496335983276,
    0.33096152544021606,
    0.385235458612442,
    0.31305909156799316,
    0.36834704875946045,
    0.4200737774372101,
    0.38667044043540955,
    0.3726305067539215,
    0.3385779559612274,
    0.3902356028556824,
    0.34622085094451904,
    0.3551414906978607,
    0.35922732949256897,
    0.343178927898407,
    0.36999455094337463,
    0.34035199880599976,
    0.3552367389202118,
    0.349295973777771,
    0.3580825924873352,
    0.3773702085018158,
    0.37087923288345337,
    0.386970192193985,
    0.34159189462661743,
    0.35824933648109436,
    0.3055413067340851,
    0.3187001645565033,
    0.37192973494529724,
    0.4094669818878174,
    0.35514724254608154,
    0.26521939039230347,
    0.3670739233493805,
    0.3253509998321533,
    0.3870637118816376,
    0.30479130148887634,
    0.3354395925998688,
    0.3516988456249237,
    0.27882981300354004,
    0.38087430596351624,
    0.385092169046402,
    0.3111286163330078,
    0.34664198756217957,
    0.3912212550640106,
    0.36866727471351624,
    0.2883470058441162,
    0.30331096053123474,
    0.38868042826652527,
    0.39745134115219116,
    0.33154207468032837,
    0.3532298803329468,
    0.31380578875541687,
    0.3374681770801544,
    0.35376450419425964,
    0.39088940620422363,
    0.3770240545272827,
    0.37656643986701965,
    0.36496496200561523,
    0.3556722104549408,
    0.36703231930732727,
    0.38579756021499634,
    0.340110182762146,
    0.39251628518104553,
    0.34484899044036865,
    0.33093559741973877,
    0.39559534192085266,
    0.30351555347442627,
    0.3854624330997467,
    0.35133814811706543,
    0.3410423994064331,
    0.35751011967658997,
    0.3368739187717438,
    0.3301883637905121,
    0.34914863109588623,
    0.3349515199661255,
    0.36658167839050293,
    0.34694159030914307,
    0.30162328481674194,
    0.36268335580825806,
    0.3718932569026947,
    0.3571707010269165,
    0.38418546319007874,
    0.35233741998672485,
    0.34913986921310425,
    0.39956337213516235,
    0.29658424854278564,
    0.35948899388313293,
    0.24463556706905365,
    0.30591416358947754,
    0.3740527927875519,
    0.4007950723171234,
    0.4136136472225189,
    0.36906760931015015,
    0.38265079259872437,
    0.36849072575569153,
    0.33774879574775696,
    0.3189040422439575,
    0.405214786529541,
    0.3322037160396576,
    0.38626930117607117,
    0.33978310227394104,
    0.330436110496521,
    0.38193395733833313,
    0.2637312114238739,
    0.38817262649536133,
    0.36400747299194336,
    0.3697561025619507,
    0.3707007169723511,
    0.3518862724304199,
    0.3683318793773651,
    0.3426837921142578,
    0.34576416015625,
    0.2849124073982239,
    0.36832094192504883,
    0.35595738887786865,
    0.33875763416290283,
    0.4213044345378876,
    0.3084287643432617,
    0.29369401931762695,
    0.3881259262561798,
    0.35150548815727234,
    0.3080482482910156,
    0.35811179876327515,
    0.348490834236145,
    0.3363128900527954,
    0.40319690108299255,
    0.34170782566070557,
    0.31945332884788513,
    0.31265348196029663,
    0.3268451392650604,
    0.4095914959907532,
    0.278175413608551,
    0.36513751745224,
    0.32019302248954773,
    0.2537975311279297,
    0.4041963219642639,
    0.3380046486854553,
    0.32891303300857544,
    0.31890901923179626,
    0.2641355097293854,
    0.31486642360687256,
    0.34856367111206055,
    0.3130967319011688,
    0.3591894209384918,
    0.3867957293987274,
    0.34512007236480713,
    0.3841787278652191,
    0.31649884581565857,
    0.37839797139167786,
    0.2994522154331207,
    0.3927248418331146,
    0.3091414272785187,
    0.317656934261322,
    0.2831254005432129,
    0.29170355200767517,
    0.3590788245201111,
    0.3994533121585846,
    0.33975839614868164,
    0.3461337685585022,
    0.26880866289138794,
    0.33434873819351196,
    0.36280694603919983,
    0.3393101096153259,
    0.2645213305950165,
    0.39983057975769043,
    0.24810931086540222,
    0.2751592993736267,
    0.3503057658672333,
    0.34348568320274353,
    0.37255436182022095,
    0.36222779750823975,
    0.35694757103919983,
    0.3178132474422455,
    0.36983686685562134,
    0.3641015589237213,
    0.3981730043888092,
    0.3659192621707916,
    0.3043249845504761,
    0.30604103207588196,
    0.38154304027557373,
    0.3513029217720032,
    0.33669716119766235,
    0.3665565252304077,
    0.285412460565567,
    0.24220257997512817,
    0.33459559082984924,
    0.3695780336856842,
    0.33416053652763367,
    0.32901298999786377,
    0.42433610558509827,
    0.3334313929080963,
    0.3555319905281067,
    0.3869187831878662,
    0.2902427911758423,
    0.2652866244316101,
    0.38760051131248474,
    0.34418439865112305,
    0.33733677864074707,
    0.35645559430122375,
    0.31711333990097046,
    0.35939666628837585,
    0.24758321046829224,
    0.3578483760356903,
    0.34940919280052185,
    0.3796246349811554,
    0.31574326753616333,
    0.41167375445365906,
    0.34204888343811035,
    0.27271178364753723,
    0.31433677673339844,
    0.25742173194885254,
    0.3698033094406128,
    0.3460889458656311,
    0.3365340530872345,
    0.3188875615596771,
    0.2991693913936615,
    0.30488359928131104,
    0.35784727334976196,
    0.37475940585136414,
    0.34792983531951904,
    0.35716867446899414,
    0.3843083083629608,
    0.4008735418319702,
    0.3582112491130829,
    0.34463340044021606,
    0.31005623936653137,
    0.22800257802009583,
    0.3844676613807678,
    0.2917752265930176,
    0.3542553782463074,
    0.3659861981868744,
    0.2878730595111847,
    0.3965870141983032,
    0.4355791509151459,
    0.34942346811294556,
    0.2794654369354248,
    0.33809685707092285,
    0.30189505219459534,
    0.36766523122787476,
    0.3842489719390869,
    0.3607400953769684,
    0.386115700006485,
    0.3507359027862549,
    0.3894585072994232,
    0.36231258511543274,
    0.31861650943756104,
    0.34519898891448975,
    0.3356987535953522,
    0.38406044244766235,
    0.36018216609954834,
    0.3389410674571991,
    0.3683398365974426,
    0.2434164583683014,
    0.3514825403690338,
    0.34557947516441345,
    0.3413417935371399,
    0.3603246212005615,
    0.367210328578949,
    0.3667047321796417,
    0.3561106324195862,
    0.41327619552612305,
    0.36958733201026917,
    0.3334362804889679,
    0.34528425335884094,
    0.3313063681125641,
    0.34194064140319824,
    0.3428176939487457,
    0.3034554123878479,
    0.3597668409347534,
    0.34590765833854675,
    0.32256758213043213,
    0.37294089794158936,
    0.3088383972644806,
    0.350095272064209,
    0.4224679470062256,
    0.38372957706451416,
    0.25452128052711487,
    0.3324216306209564,
    0.38011837005615234,
    0.3291328549385071,
    0.302000492811203,
    0.32298827171325684,
    0.3731578588485718,
    0.36950477957725525,
    0.35207149386405945,
    0.33430731296539307,
    0.3506903350353241,
    0.4167075455188751,
    0.3457716703414917,
    0.20956480503082275,
    0.3554084300994873,
    0.3433755040168762,
    0.33056697249412537,
    0.3338802754878998,
    0.2980591356754303,
    0.3715364634990692,
    0.3348848521709442,
    0.4094475209712982,
    0.3725931942462921,
    0.34261059761047363,
    0.2867586612701416,
    0.3633922040462494,
    0.32205602526664734,
    0.33873602747917175,
    0.3071843087673187,
    0.35535362362861633,
    0.3400917947292328,
    0.35791194438934326,
    0.3441573679447174,
    0.30901920795440674,
    0.3376994729042053,
    0.289056658744812,
    0.33229437470436096,
    0.28171685338020325,
    0.299446702003479,
    0.38468489050865173,
    0.322869211435318,
    0.35355719923973083,
    0.39932218194007874,
    0.3374011814594269,
    0.4053296744823456,
    0.3463226556777954,
    0.310173362493515,
    0.3430453836917877,
    0.3187088966369629,
    0.304922878742218,
    0.4042493999004364,
    0.38125312328338623,
    0.3564831018447876,
    0.36642882227897644,
    0.2917144298553467,
    0.39038294553756714,
    0.34772607684135437,
    0.3467734754085541,
    0.35311371088027954,
    0.39094018936157227,
    0.24977698922157288,
    0.3606858253479004,
    0.33157533407211304,
    0.35482877492904663,
    0.3519188165664673,
    0.3129715025424957,
    0.4326082170009613,
    0.3716672360897064,
    0.29602953791618347,
    0.37217211723327637,
    0.2940412759780884,
    0.34290042519569397,
    0.3459412455558777,
    0.32043710350990295,
    0.3578077554702759,
    0.30575743317604065,
    0.40203094482421875,
    0.4039873778820038,
    0.29903656244277954,
    0.3815317749977112,
    0.3757377862930298,
    0.33784788846969604,
    0.3471258878707886,
    0.3956814110279083,
    0.32075145840644836,
    0.3211715519428253,
    0.3258902430534363,
    0.3583891987800598,
    0.3191036581993103,
    0.3637685179710388,
    0.3053683936595917,
    0.26393720507621765,
    0.32890382409095764,
    0.3618306517601013,
    0.3712163269519806,
    0.3818824291229248,
    0.35452160239219666,
    0.38826629519462585,
    0.2843993306159973,
    0.36094075441360474,
    0.3227333724498749,
    0.3902297616004944,
    0.33726975321769714,
    0.2977566123008728,
    0.3610134422779083,
    0.37741050124168396,
    0.3741750717163086,
    0.31326600909233093,
    0.3515794277191162,
    0.36670345067977905,
    0.3677116930484772,
    0.3737393319606781,
    0.277340829372406,
    0.3722614049911499,
    0.36556950211524963,
    0.3077325224876404,
    0.35020512342453003,
    0.3353613317012787,
    0.327968567609787,
    0.3056686520576477,
    0.3632039725780487,
    0.36830654740333557,
    0.3971317410469055,
    0.22355970740318298,
    0.4164840877056122,
    0.28563523292541504,
    0.3847564458847046,
    0.3551134765148163,
    0.39566120505332947,
    0.3410978615283966,
    0.33834999799728394,
    0.17999346554279327,
    0.3039136826992035,
    0.3981451690196991,
    0.3757171928882599,
    0.36658087372779846,
    0.3277389109134674,
    0.3247697949409485,
    0.3489629328250885,
    0.3259899616241455,
    0.3240170478820801,
    0.37020808458328247,
    0.3896322250366211,
    0.40738052129745483,
    0.26095715165138245,
    0.4081403613090515,
    0.3595275282859802,
    0.34248197078704834,
    0.3410779535770416,
    0.39615800976753235,
    0.3288910984992981,
    0.35860469937324524,
    0.38057941198349,
    0.31475546956062317,
    0.35988062620162964,
    0.37857577204704285,
    0.387203186750412,
    0.34812936186790466,
    0.35898464918136597,
    0.41281595826148987,
    0.383855938911438,
    0.3510849177837372,
    0.29698407649993896,
    0.3703858554363251,
    0.3107113540172577,
    0.3591171205043793,
    0.37128451466560364,
    0.31799614429473877,
    0.2784859836101532,
    0.3310388922691345,
    0.3657189607620239,
    0.29667529463768005,
    0.3272981643676758,
    0.2911924123764038,
    0.34615084528923035,
    0.26121556758880615,
    0.24038487672805786,
    0.3308185935020447,
    0.32116958498954773,
    0.31913110613822937,
    0.3870428502559662,
    0.3108602464199066,
    0.3329240083694458,
    0.2906329929828644,
    0.30895230174064636,
    0.40512940287590027,
    0.3464553952217102,
    0.325714647769928,
    0.3324185311794281,
    0.2529268264770508,
    0.389868825674057,
    0.3832857012748718,
    0.3387892246246338,
    0.3912891447544098,
    0.3544551432132721,
    0.354579895734787,
    0.35934045910835266,
    0.3743104636669159,
    0.34466782212257385,
    0.35705727338790894,
    0.37229758501052856,
    0.3052506744861603,
    0.31162816286087036,
    0.3196519613265991,
    0.31432458758354187,
    0.3521600365638733,
    0.2872832119464874,
    0.3813956379890442,
    0.32578468322753906,
    0.37169235944747925,
    0.35621142387390137,
    0.306455135345459,
    0.29321762919425964,
    0.38777488470077515,
    0.2924942970275879,
    0.3801630437374115,
    0.36488035321235657,
    0.31789207458496094,
    0.37930792570114136,
    0.3892151415348053,
    0.3889414370059967,
    0.32402828335762024,
    0.3999227285385132,
    0.36541447043418884,
    0.35587427020072937,
    0.3573220372200012,
    0.3750610053539276,
    0.3737636208534241,
    0.33324992656707764,
    0.3685852289199829,
    0.347744882106781,
    0.32873162627220154,
    0.37328243255615234,
    0.37297260761260986,
    0.3003291189670563,
    0.3480391800403595,
    0.39114609360694885,
    0.3187175989151001,
    0.34735921025276184,
    0.3505372703075409,
    0.3388749957084656,
    0.3802797794342041,
    0.3717523217201233,
    0.3357231914997101,
    0.35288363695144653,
    0.35217615962028503,
    0.2498304396867752,
    0.3315422832965851,
    0.370934396982193,
    0.3696945607662201,
    0.33900734782218933,
    0.37444958090782166,
    0.347571462392807,
    0.375810444355011,
    0.35270267724990845,
    0.3364607095718384,
    0.3634670078754425,
    0.36263608932495117,
    0.3546624183654785,
    0.32038676738739014,
    0.2585064768791199,
    0.30131006240844727,
    0.3565029501914978,
    0.32764899730682373,
    0.31923332810401917,
    0.34995192289352417,
    0.2269476056098938,
    0.24027565121650696,
    0.3483150899410248,
    0.3635282814502716,
    0.2631825804710388,
    0.3155922591686249,
    0.3680483102798462,
    0.2669692039489746,
    0.38079535961151123,
    0.2617047429084778,
    0.34105372428894043,
    0.40005090832710266,
    0.37153956294059753,
    0.37559714913368225,
    0.3505397439002991,
    0.38819649815559387,
    0.34131982922554016,
    0.27642691135406494,
    0.3190751373767853,
    0.3296482264995575,
    0.39841121435165405,
    0.43097713589668274,
    0.3919641077518463,
    0.35367119312286377,
    0.4066811501979828,
    0.3570331633090973,
    0.3773588240146637,
    0.36991098523139954,
    0.3417925536632538,
    0.34789398312568665,
    0.3551453649997711,
    0.356734961271286,
    0.3920128345489502,
    0.37832868099212646,
    0.3609623312950134,
    0.31996965408325195,
    0.3987492322921753,
    0.30122947692871094,
    0.32160794734954834,
    0.30506226420402527,
    0.396353155374527,
    0.3882494270801544,
    0.2985634505748749,
    0.35841310024261475,
    0.3870786428451538,
    0.3396696150302887,
    0.3858342468738556,
    0.2785022556781769,
    0.36482465267181396,
    0.3305562436580658,
    0.3580077290534973,
    0.31213223934173584,
    0.33384376764297485,
    0.36328670382499695,
    0.3125835657119751,
    0.3817663788795471,
    0.359296053647995,
    0.3868783116340637,
    0.3191654682159424,
    0.36581793427467346,
    0.28398454189300537,
    0.31537866592407227,
    0.34980282187461853,
    0.3648940324783325,
    0.37442511320114136,
    0.38960206508636475,
    0.3441740572452545,
    0.36568939685821533,
    0.31280019879341125,
    0.3349847197532654,
    0.28956496715545654,
    0.3459246754646301,
    0.28364306688308716,
    0.29130542278289795,
    0.2487282156944275,
    0.23475678265094757,
    0.3962033689022064,
    0.3979722261428833,
    0.32982903718948364,
    0.28899672627449036,
    0.30129626393318176,
    0.3886641263961792,
    0.33493900299072266,
    0.3087154030799866,
    0.3645268380641937,
    0.3070776164531708,
    0.3376240134239197,
    0.36403417587280273,
    0.32822567224502563,
    0.3399353623390198,
    0.4000866115093231,
    0.34512221813201904,
    0.346500426530838,
    0.27557098865509033,
    0.23799945414066315,
    0.3716822564601898,
    0.3778490424156189,
    0.39912426471710205,
    0.3455435633659363,
    0.37374362349510193,
    0.36219844222068787,
    0.3567669987678528,
    0.31816810369491577,
    0.36739957332611084,
    0.3837844431400299,
    0.369129478931427,
    0.3318289518356323,
    0.3985607922077179,
    0.380264014005661,
    0.34223654866218567,
    0.38436010479927063,
    0.30900874733924866,
    0.3817519545555115,
    0.2794320285320282,
    0.2711942493915558,
    0.3061130940914154,
    0.3209589719772339,
    0.23287732899188995,
    0.36127716302871704,
    0.2667292058467865,
    0.3394554555416107,
    0.3870888650417328,
    0.27997201681137085,
    0.22284312546253204,
    0.3081163763999939,
    0.426096111536026,
    0.3558284640312195,
    0.33364763855934143,
    0.4142800271511078,
    0.35603636503219604,
    0.38250914216041565,
    0.3345797657966614,
    0.3606378436088562,
    0.3643450438976288,
    0.3855140507221222,
    0.2779804468154907,
    0.3678390681743622,
    0.25397610664367676,
    0.3652237057685852,
    0.3409392237663269,
    0.380014568567276,
    0.22862602770328522,
    0.3464275598526001,
    0.3388378918170929,
    0.33658385276794434,
    0.35726138949394226,
    0.37223708629608154,
    0.3581817150115967,
    0.3444102704524994,
    0.36538755893707275,
    0.35859042406082153,
    0.24331611394882202,
    0.3768573999404907,
    0.26155608892440796,
    0.3748478889465332,
    0.3891773521900177,
    0.36855676770210266,
    0.3489123284816742,
    0.37839630246162415,
    0.36371344327926636,
    0.3608337640762329,
    0.3533092737197876,
    0.33853909373283386,
    0.3669983744621277,
    0.39507660269737244,
    0.34580039978027344,
    0.35850638151168823,
    0.36362770199775696,
    0.3178820013999939,
    0.3704564571380615,
    0.3559132218360901,
    0.34353557229042053,
    0.2939263582229614,
    0.34868717193603516,
    0.4150862991809845,
    0.34367552399635315,
    0.3619484603404999,
    0.35848468542099,
    0.35430335998535156,
    0.39396822452545166,
    0.24598802626132965,
    0.27547210454940796,
    0.3887464106082916,
    0.38497859239578247,
    0.3402840793132782,
    0.3985786437988281,
    0.3697811961174011,
    0.3864356279373169,
    0.266226589679718,
    0.33975887298583984,
    0.31566447019577026,
    0.3074539601802826,
    0.31134453415870667,
    0.3191269636154175,
    0.31675997376441956,
    0.3448895514011383,
    0.33505603671073914,
    0.2854584753513336,
    0.4193893373012543,
    0.3369516432285309,
    0.302768349647522,
    0.36905014514923096,
    0.2824282646179199,
    0.39429524540901184,
    0.3469366431236267,
    0.37642502784729004,
    0.40409770607948303,
    0.3595471680164337,
    0.3725358247756958,
    0.39316025376319885,
    0.3062812089920044,
    0.34312865138053894,
    0.3095282316207886,
    0.3188406229019165,
    0.35962703824043274,
    0.2997400462627411,
    0.3239345848560333,
    0.3765842914581299,
    0.34850239753723145,
    0.3469451665878296,
    0.3982987105846405,
    0.41824132204055786,
    0.31204867362976074,
    0.363990843296051,
    0.296315461397171,
    0.21914136409759521,
    0.29722538590431213,
    0.3851037621498108,
    0.3076261878013611,
    0.3653196096420288,
    0.39804893732070923,
    0.33591172099113464,
    0.31977954506874084,
    0.3255712687969208,
    0.3508639335632324,
    0.36125609278678894,
    0.3532053232192993,
    0.30407682061195374,
    0.3096241056919098,
    0.2962755560874939,
    0.34968459606170654,
    0.3194900155067444,
    0.3438993990421295,
    0.3711058497428894,
    0.34717264771461487,
    0.3787604570388794,
    0.3757120966911316,
    0.3544856309890747,
    0.44021090865135193,
    0.38680192828178406,
    0.32230719923973083,
    0.32480230927467346,
    0.355700820684433,
    0.3723897337913513,
    0.3591739237308502,
    0.3475615978240967,
    0.34445634484291077,
    0.3357965350151062,
    0.3867173194885254,
    0.35500970482826233,
    0.29072582721710205,
    0.3076961934566498,
    0.3767112195491791,
    0.3869500160217285,
    0.41282159090042114,
    0.3104928135871887,
    0.37181201577186584,
    0.3567979335784912,
    0.3050854802131653,
    0.4039287865161896,
    0.312145859003067,
    0.3509944975376129,
    0.39668381214141846,
    0.35750478506088257,
    0.2963430881500244,
    0.3170022964477539,
    0.32717934250831604,
    0.3841792941093445,
    0.3765113949775696,
    0.2744961380958557,
    0.34996068477630615,
    0.3545334041118622,
    0.3848116099834442,
    0.31579574942588806,
    0.34614601731300354,
    0.32133981585502625,
    0.4101991355419159,
    0.33990198373794556,
    0.2249731421470642,
    0.303550124168396,
    0.41404131054878235,
    0.32488593459129333,
    0.2807581424713135,
    0.3873903751373291,
    0.28183165192604065,
    0.35025379061698914,
    0.35384270548820496,
    0.3291323781013489,
    0.3684065639972687,
    0.29248663783073425,
    0.27594152092933655,
    0.33447355031967163,
    0.3697257339954376,
    0.40058740973472595,
    0.36397674679756165,
    0.34093642234802246,
    0.3016163110733032,
    0.339026540517807,
    0.3130550980567932,
    0.3950689136981964,
    0.3292251229286194,
    0.3767644464969635,
    0.3120020031929016,
    0.33800655603408813,
    0.38156265020370483,
    0.28548532724380493,
    0.37853655219078064,
    0.36591121554374695,
    0.3136780261993408,
    0.3297519087791443,
    0.2797427773475647,
    0.27036556601524353,
    0.40975746512413025,
    0.3895282447338104,
    0.26646894216537476,
    0.3149442970752716,
    0.33371588587760925,
    0.3366755545139313,
    0.34262815117836,
    0.36111345887184143,
    0.29882022738456726,
    0.3512175679206848,
    0.39490604400634766,
    0.3854149580001831,
    0.35385069251060486,
    0.31344074010849,
    0.3881516754627228,
    0.3683055639266968,
    0.3339937925338745,
    0.3464357256889343,
    0.356947124004364,
    0.33022239804267883,
    0.2680949866771698,
    0.3611307442188263,
    0.34041643142700195,
    0.31768110394477844,
    0.34775903820991516,
    0.37764620780944824,
    0.31706559658050537,
    0.2989541292190552,
    0.33865973353385925,
    0.3648311495780945,
    0.3325250446796417,
    0.3435598909854889,
    0.31097811460494995,
    0.38304388523101807,
    0.3086989223957062,
    0.27721020579338074,
    0.37879472970962524,
    0.2872406244277954,
    0.34916576743125916,
    0.37991952896118164,
    0.28161537647247314,
    0.32998552918434143,
    0.39525604248046875,
    0.3232627511024475,
    0.3238764703273773,
    0.3726489841938019,
    0.26985645294189453,
    0.3372257947921753,
    0.36668264865875244,
    0.339559406042099,
    0.33806589245796204,
    0.3373100161552429,
    0.30121374130249023,
    0.3441867530345917,
    0.31826093792915344,
    0.3756308853626251,
    0.35490840673446655,
    0.34030604362487793,
    0.29686635732650757,
    0.35361143946647644,
    0.3118232488632202,
    0.38828155398368835,
    0.37806686758995056,
    0.3328554630279541,
    0.35071393847465515,
    0.2745136022567749,
    0.3663803040981293,
    0.3866949677467346,
    0.3257955312728882,
    0.3540430963039398,
    0.34319108724594116,
    0.3793657422065735,
    0.27770325541496277,
    0.2863878011703491,
    0.33722591400146484,
    0.3874567151069641,
    0.351684033870697,
    0.3657890558242798,
    0.31882986426353455,
    0.34371882677078247,
    0.19561216235160828,
    0.3509979248046875,
    0.30502402782440186,
    0.2928420901298523,
    0.38013580441474915,
    0.40294042229652405,
    0.3264370560646057,
    0.34927499294281006,
    0.3839429020881653,
    0.3702635169029236,
    0.3322177231311798,
    0.3401426374912262,
    0.36596205830574036,
    0.386542946100235,
    0.3928118348121643,
    0.2960817217826843,
    0.3372074365615845,
    0.3146258592605591,
    0.3932727873325348,
    0.2818586230278015,
    0.25592198967933655,
    0.32945600152015686,
    0.32468003034591675,
    0.35883158445358276,
    0.3613485097885132,
    0.23262788355350494,
    0.36552271246910095,
    0.28912296891212463,
    0.2653014361858368,
    0.3710724115371704,
    0.3881252110004425,
    0.3745451271533966,
    0.3551083505153656,
    0.3328135907649994,
    0.2879234254360199,
    0.3716995418071747,
    0.3745611310005188,
    0.3786095082759857,
    0.352792352437973,
    0.34640365839004517,
    0.335796594619751,
    0.3588464558124542,
    0.33432164788246155,
    0.4068107604980469,
    0.35457995533943176,
    0.3223809003829956,
    0.37111765146255493,
    0.3203381597995758,
    0.31738340854644775,
    0.36587613821029663,
    0.2688121795654297,
    0.2232409417629242,
    0.32780832052230835,
    0.3092788755893707,
    0.32364019751548767,
    0.39642533659935,
    0.3957946300506592,
    0.27129197120666504,
    0.3777799904346466,
    0.4102638363838196,
    0.337931364774704,
    0.338047593832016,
    0.3338722884654999,
    0.3696376085281372,
    0.32678815722465515,
    0.3737265169620514,
    0.3426724076271057,
    0.30634963512420654,
    0.3795933723449707,
    0.37015166878700256,
    0.4080119729042053,
    0.36863014101982117,
    0.3795609772205353,
    0.3538917601108551,
    0.3955286145210266,
    0.41355839371681213,
    0.34575316309928894,
    0.3847430646419525,
    0.29155629873275757,
    0.3303374946117401,
    0.3601994514465332,
    0.3583349883556366,
    0.4108525514602661,
    0.4341151714324951,
    0.3496071398258209,
    0.37936803698539734,
    0.3489648103713989,
    0.375710666179657,
    0.36625927686691284,
    0.3585330843925476,
    0.3392658829689026,
    0.32629334926605225,
    0.29886409640312195,
    0.41934069991111755,
    0.36078324913978577,
    0.33659684658050537,
    0.31604182720184326,
    0.32904252409935,
    0.3954845368862152,
    0.32657554745674133,
    0.3361924886703491,
    0.36842769384384155,
    0.3852058947086334,
    0.3200090527534485,
    0.41225019097328186,
    0.31024646759033203,
    0.3457956314086914,
    0.3535071313381195,
    0.31401732563972473,
    0.38287559151649475,
    0.2840593159198761,
    0.384686142206192,
    0.38292402029037476,
    0.3958566188812256,
    0.3667990565299988,
    0.34234490990638733,
    0.37526941299438477,
    0.36518174409866333,
    0.3355358839035034,
    0.33833616971969604,
    0.3591166138648987,
    0.32046031951904297,
    0.31542015075683594,
    0.33251625299453735,
    0.3790627121925354,
    0.3983175754547119,
    0.38418400287628174,
    0.3832833468914032,
    0.32921943068504333,
    0.2755407392978668,
    0.39906513690948486,
    0.36889031529426575,
    0.3641155958175659,
    0.33597663044929504,
    0.4084801971912384,
    0.3718826174736023,
    0.3269374966621399,
    0.3905728757381439,
    0.2713761031627655,
    0.32039082050323486,
    0.3269667625427246,
    0.3636763393878937,
    0.33276546001434326,
    0.3438151776790619,
    0.2673284411430359,
    0.41237977147102356,
    0.32058992981910706,
    0.2537435293197632,
    0.3569336533546448,
    0.342703253030777,
    0.34364762902259827,
    0.3665871024131775,
    0.36310017108917236,
    0.3673561215400696,
    0.30996617674827576,
    0.3816196620464325,
    0.4001813530921936,
    0.38581374287605286,
    0.30022910237312317,
    0.32085898518562317,
    0.3631421625614166,
    0.25618234276771545,
    0.34232062101364136,
    0.3698314130306244,
    0.34586867690086365,
    0.3262915015220642,
    0.3458971083164215,
    0.2959548234939575,
    0.3806284964084625,
    0.39098647236824036,
    0.35067328810691833,
    0.33682864904403687,
    0.3511841893196106,
    0.22973015904426575,
    0.41046276688575745,
    0.33139389753341675,
    0.3337799608707428,
    0.3368666470050812,
    0.3975594937801361,
    0.35434243083000183,
    0.3496294617652893,
    0.2906931936740875,
    0.36378368735313416,
    0.3590090870857239,
    0.3238374590873718,
    0.3895922601222992,
    0.34498509764671326,
    0.3906812071800232,
    0.3153130114078522,
    0.3712904453277588,
    0.35171374678611755,
    0.36432749032974243,
    0.3895762264728546,
    0.3049381673336029,
    0.36375460028648376,
    0.36609509587287903,
    0.36711081862449646,
    0.3008694052696228,
    0.27608153223991394,
    0.3603920638561249,
    0.3351464867591858,
    0.343906044960022,
    0.33749398589134216,
    0.3713039457798004,
    0.3241594135761261,
    0.2808278203010559,
    0.40361011028289795,
    0.3626183271408081,
    0.358359694480896,
    0.3178706765174866,
    0.39449357986450195,
    0.37539559602737427,
    0.36883339285850525,
    0.41852033138275146,
    0.327473521232605,
    0.36474379897117615,
    0.2409229725599289,
    0.26039403676986694,
    0.2592744827270508,
    0.32574814558029175,
    0.32287129759788513,
    0.3236187994480133,
    0.322425901889801,
    0.35808080434799194,
    0.37807774543762207,
    0.41316068172454834,
    0.3270806074142456,
    0.33428359031677246,
    0.387155145406723,
    0.34732767939567566,
    0.33395153284072876,
    0.26089996099472046,
    0.32273048162460327,
    0.3995249271392822,
    0.30912935733795166,
    0.37187686562538147,
    0.3404063880443573,
    0.36144891381263733,
    0.3883456587791443,
    0.326602041721344,
    0.4033127725124359,
    0.36092016100883484,
    0.3460303544998169,
    0.38582852482795715,
    0.3472142517566681,
    0.32954123616218567,
    0.3852043151855469,
    0.35353586077690125,
    0.32941699028015137,
    0.3554781377315521,
    0.32232433557510376,
    0.36014628410339355,
    0.3019426465034485,
    0.3386646807193756,
    0.35608670115470886,
    0.3275652527809143,
    0.30177539587020874,
    0.3710159957408905,
    0.33748719096183777,
    0.31581875681877136,
    0.35643064975738525,
    0.3665730655193329,
    0.36196622252464294,
    0.3506450653076172,
    0.3206418454647064,
    0.33875641226768494,
    0.37506020069122314,
    0.36181938648223877,
    0.335389643907547,
    0.3018302619457245,
    0.2888753116130829,
    0.3462761342525482,
    0.3739279806613922,
    0.33955439925193787,
    0.3857138156890869,
    0.32547616958618164,
    0.3459710478782654,
    0.2387242317199707,
    0.2972169518470764,
    0.3683266341686249,
    0.2730785012245178,
    0.3820829391479492,
    0.3571290969848633,
    0.3760344088077545,
    0.35171258449554443,
    0.3366777300834656,
    0.3633136451244354,
    0.28372257947921753,
    0.3471294641494751,
    0.3449864089488983,
    0.3568151295185089,
    0.3465568423271179,
    0.3816172778606415,
    0.3574075400829315,
    0.37073802947998047,
    0.33013027906417847,
    0.2758658230304718,
    0.35633665323257446,
    0.3394528329372406,
    0.34959641098976135,
    0.3584444224834442,
    0.37889713048934937,
    0.3372930586338043,
    0.3647339642047882,
    0.35683852434158325,
    0.4004746675491333,
    0.3364632725715637,
    0.39030489325523376,
    0.3510555624961853,
    0.28322792053222656,
    0.37854355573654175,
    0.34595367312431335,
    0.3750609755516052,
    0.36328914761543274,
    0.3590024411678314,
    0.3079971671104431,
    0.38120540976524353,
    0.33284851908683777,
    0.29471248388290405,
    0.3603922724723816,
    0.28929629921913147,
    0.2542577087879181,
    0.25536978244781494,
    0.3417491316795349,
    0.29754188656806946,
    0.35001426935195923,
    0.3791842758655548,
    0.3206596374511719,
    0.3277222216129303,
    0.3719618022441864,
    0.359095960855484,
    0.3369556665420532,
    0.35405367612838745,
    0.2819610834121704,
    0.3415115177631378,
    0.2500535249710083,
    0.3204105496406555,
    0.29470062255859375,
    0.3503502905368805,
    0.34714198112487793,
    0.3663971722126007,
    0.34269800782203674,
    0.35669609904289246,
    0.2920512855052948,
    0.33947938680648804,
    0.3044971525669098,
    0.37630289793014526,
    0.2776753604412079,
    0.3456248939037323,
    0.3535950779914856,
    0.27687349915504456,
    0.3519127368927002,
    0.3694998025894165,
    0.3458091616630554,
    0.3644009828567505,
    0.3707943558692932,
    0.41828420758247375,
    0.3595985174179077,
    0.3082487881183624,
    0.3488340377807617,
    0.4191144108772278,
    0.3945760726928711,
    0.3190726935863495,
    0.3439174294471741,
    0.351828008890152,
    0.27009710669517517,
    0.3514896631240845,
    0.41083723306655884,
    0.37507352232933044,
    0.3673650622367859,
    0.3553839921951294,
    0.4006657004356384,
    0.3098609745502472,
    0.41294723749160767,
    0.3784981369972229,
    0.2866573929786682,
    0.31310322880744934,
    0.35258492827415466,
    0.33967557549476624,
    0.3950863480567932,
    0.25116395950317383,
    0.33444759249687195,
    0.35507532954216003,
    0.3229714035987854,
    0.30948567390441895,
    0.35200560092926025,
    0.3459305763244629,
    0.34534120559692383,
    0.3663063049316406,
    0.2499239444732666,
    0.377236932516098,
    0.34005001187324524,
    0.36362308263778687,
    0.3596159815788269,
    0.3431844115257263,
    0.3513733446598053,
    0.27530428767204285,
    0.37474343180656433,
    0.34632647037506104,
    0.26277151703834534,
    0.3203696012496948,
    0.29436689615249634,
    0.3756190538406372,
    0.30860450863838196,
    0.3221471607685089,
    0.36310452222824097,
    0.4105819761753082,
    0.4046473205089569,
    0.28176674246788025,
    0.3646446168422699,
    0.3281403183937073,
    0.36258602142333984,
    0.337276816368103,
    0.3519933521747589,
    0.3049442768096924,
    0.310619056224823,
    0.35723626613616943,
    0.28067848086357117,
    0.3352541923522949,
    0.3765398859977722,
    0.3535709083080292,
    0.4588194191455841,
    0.41633713245391846,
    0.26583799719810486,
    0.31061476469039917,
    0.3144459128379822,
    0.32979530096054077,
    0.34280747175216675,
    0.32553985714912415,
    0.35745537281036377,
    0.3233090043067932,
    0.3239886462688446,
    0.4246346950531006,
    0.36294376850128174,
    0.2858739197254181,
    0.3434552550315857,
    0.285538911819458,
    0.3594444692134857,
    0.33970627188682556,
    0.3388963043689728,
    0.2912764251232147,
    0.4253365397453308,
    0.3072168529033661,
    0.37493929266929626,
    0.33989959955215454,
    0.37049219012260437,
    0.3594968020915985,
    0.3891230523586273,
    0.3395030200481415,
    0.3498876392841339,
    0.4369347393512726,
    0.35129281878471375,
    0.3085707128047943,
    0.36899280548095703,
    0.2852807343006134,
    0.342153400182724,
    0.3332822024822235,
    0.2726210951805115,
    0.3570672273635864,
    0.3212350606918335,
    0.3533240258693695,
    0.3331602215766907,
    0.30705180764198303,
    0.2601156234741211,
    0.33301252126693726,
    0.3710179328918457,
    0.3021545708179474,
    0.32791754603385925,
    0.35388630628585815,
    0.36508795619010925,
    0.38668057322502136,
    0.2987099289894104,
    0.3853074312210083,
    0.3029470145702362,
    0.3873927891254425,
    0.35739898681640625,
    0.3375781178474426,
    0.3891676068305969,
    0.29412806034088135,
    0.34273484349250793,
    0.314592570066452,
    0.3880435526371002,
    0.39974793791770935,
    0.3566373586654663,
    0.33416178822517395,
    0.3079187870025635,
    0.32223254442214966,
    0.3519454300403595,
    0.36587992310523987,
    0.35070255398750305,
    0.36292698979377747,
    0.3867455720901489,
    0.3787040710449219,
    0.25457024574279785,
    0.32608044147491455,
    0.3474346995353699,
    0.3376924991607666,
    0.34796109795570374,
    0.28502634167671204,
    0.3392197787761688,
    0.38946980237960815,
    0.3323952555656433,
    0.30630677938461304,
    0.33124038577079773,
    0.36767616868019104,
    0.3555121421813965,
    0.3823190927505493,
    0.3202446401119232,
    0.34196653962135315,
    0.29214730858802795,
    0.317783385515213,
    0.31379854679107666,
    0.3466339707374573,
    0.365118145942688,
    0.3420717418193817,
    0.36589235067367554,
    0.37689581513404846,
    0.3453311622142792,
    0.3458526134490967,
    0.3417885899543762,
    0.40237346291542053,
    0.3229215145111084,
    0.3411364257335663,
    0.3152717649936676,
    0.31394335627555847,
    0.3764508068561554,
    0.32318374514579773,
    0.32731249928474426,
    0.2895422875881195,
    0.3312801122665405,
    0.37547075748443604,
    0.3856615424156189,
    0.38662153482437134,
    0.31710609793663025,
    0.32921627163887024,
    0.2237643003463745,
    0.25129005312919617,
    0.2935640215873718,
    0.38428470492362976,
    0.35696321725845337,
    0.31500837206840515,
    0.3853761851787567,
    0.33927205204963684,
    0.35308071970939636,
    0.32611194252967834,
    0.36526283621788025,
    0.34127190709114075,
    0.38729485869407654,
    0.3589628040790558,
    0.39361444115638733,
    0.33932730555534363,
    0.3417089581489563,
    0.3656274676322937,
    0.37692970037460327,
    0.3192453682422638,
    0.4818238317966461,
    0.35102924704551697,
    0.3807376027107239,
    0.3791368007659912,
    0.3016127645969391,
    0.2775800824165344,
    0.3430004417896271,
    0.35392412543296814,
    0.3615863025188446,
    0.3399491310119629,
    0.33613699674606323,
    0.3592309057712555,
    0.3941056728363037,
    0.3592326045036316,
    0.38469552993774414,
    0.34553906321525574,
    0.41618743538856506,
    0.36537453532218933,
    0.37171652913093567,
    0.376664936542511,
    0.2396935522556305,
    0.3698320984840393,
    0.3197316527366638,
    0.35533788800239563,
    0.3761531710624695,
    0.3313188850879669,
    0.40315747261047363,
    0.38773205876350403,
    0.37117868661880493,
    0.40160828828811646,
    0.3216642439365387,
    0.40045174956321716,
    0.38350263237953186,
    0.42270123958587646,
    0.3352294862270355,
    0.33297666907310486,
    0.3642405867576599,
    0.3914991617202759,
    0.38381779193878174,
    0.35160425305366516,
    0.38615792989730835,
    0.30921071767807007,
    0.33644700050354004,
    0.40424051880836487,
    0.3460840582847595,
    0.3359009921550751,
    0.3863486051559448,
    0.3231165111064911,
    0.29092973470687866,
    0.36052143573760986,
    0.328215092420578,
    0.36605435609817505,
    0.3753737807273865,
    0.22103595733642578,
    0.3134385049343109,
    0.36587244272232056,
    0.345489501953125,
    0.3316833972930908,
    0.2510140836238861,
    0.35160285234451294,
    0.2983427941799164,
    0.25893741846084595,
    0.27439072728157043,
    0.4011223018169403,
    0.26464855670928955,
    0.35906293988227844,
    0.3853696286678314,
    0.28296786546707153,
    0.36790895462036133,
    0.3775568902492523,
    0.41002658009529114,
    0.3489251136779785,
    0.27123844623565674,
    0.358462929725647,
    0.3579108715057373,
    0.21001936495304108,
    0.37479785084724426,
    0.2979598343372345,
    0.3666400611400604,
    0.3116363286972046,
    0.3870895802974701,
    0.36325740814208984,
    0.3878042697906494,
    0.31619957089424133,
    0.3516625761985779,
    0.36688023805618286,
    0.41045546531677246,
    0.3345531225204468,
    0.37102964520454407,
    0.2913024127483368,
    0.3844260275363922,
    0.26905280351638794,
    0.32770711183547974,
    0.36987069249153137,
    0.3404459059238434,
    0.3772919178009033,
    0.36466556787490845,
    0.36072054505348206,
    0.3756285011768341,
    0.3008730709552765,
    0.39524346590042114,
    0.39439094066619873,
    0.3328891396522522,
    0.3752259910106659,
    0.34578731656074524,
    0.34680086374282837,
    0.34265440702438354,
    0.39097797870635986,
    0.3758896589279175,
    0.2700093686580658,
    0.341998428106308,
    0.30750495195388794,
    0.3715299069881439,
    0.34590408205986023,
    0.39040079712867737,
    0.3507198095321655,
    0.3568829298019409,
    0.32041656970977783,
    0.38518744707107544,
    0.3815939724445343,
    0.39723843336105347,
    0.3582088053226471,
    0.365217924118042,
    0.3712414801120758,
    0.28391608595848083,
    0.3504461646080017,
    0.3474508225917816,
    0.28268277645111084,
    0.35626527667045593,
    0.32418274879455566,
    0.24900665879249573,
    0.3737555146217346,
    0.36328163743019104,
    0.40497174859046936,
    0.38325998187065125,
    0.38476625084877014,
    0.3745226562023163,
    0.3346764147281647,
    0.3399849236011505,
    0.40048158168792725,
    0.35526496171951294,
    0.3312251567840576,
    0.3183360993862152,
    0.34137487411499023,
    0.37921974062919617,
    0.3762986660003662,
    0.3084019124507904,
    0.366279274225235,
    0.3585427403450012,
    0.3365205228328705,
    0.3335961103439331,
    0.36503198742866516,
    0.29895925521850586,
    0.3737391233444214,
    0.3261464834213257,
    0.3119981288909912,
    0.32892975211143494,
    0.3606926500797272,
    0.34538084268569946,
    0.334981232881546,
    0.36033356189727783,
    0.3075014352798462,
    0.3519284427165985,
    0.35251206159591675,
    0.3543780446052551,
    0.32240599393844604,
    0.28494495153427124,
    0.36580169200897217,
    0.33001095056533813,
    0.3762962520122528,
    0.3179394602775574,
    0.3456518054008484,
    0.34736931324005127,
    0.3646443784236908,
    0.3757244944572449,
    0.39015865325927734,
    0.3603193163871765,
    0.3795998692512512,
    0.37290215492248535,
    0.40220168232917786,
    0.29316219687461853,
    0.37616097927093506,
    0.3934425711631775,
    0.3547484278678894,
    0.42984825372695923,
    0.2674230635166168,
    0.3647617697715759,
    0.3864545226097107,
    0.354397177696228,
    0.24948865175247192,
    0.3631736636161804,
    0.3404898941516876,
    0.3530108332633972,
    0.3641895055770874,
    0.3468201756477356,
    0.39021939039230347,
    0.35219308733940125,
    0.36458730697631836,
    0.38811802864074707,
    0.35585322976112366,
    0.3602035343647003,
    0.37605196237564087,
    0.33910465240478516,
    0.29517823457717896,
    0.39838770031929016,
    0.3533339500427246,
    0.3407524824142456,
    0.3958985507488251,
    0.28557172417640686,
    0.357907235622406,
    0.3532222509384155,
    0.34461700916290283,
    0.3488345146179199,
    0.3691628873348236,
    0.3653872311115265,
    0.35509100556373596,
    0.3717646300792694,
    0.353181391954422,
    0.3649846613407135,
    0.36772432923316956,
    0.3511631488800049,
    0.3136332035064697,
    0.3244328796863556,
    0.3811035752296448,
    0.3429568409919739,
    0.33102238178253174,
    0.321823388338089,
    0.29137489199638367,
    0.37081825733184814,
    0.3404909372329712,
    0.32561036944389343,
    0.32889220118522644,
    0.3835320770740509,
    0.2752998471260071,
    0.31393346190452576,
    0.43763983249664307,
    0.30822935700416565,
    0.3395925462245941,
    0.2757244408130646,
    0.2735816538333893,
    0.35285550355911255,
    0.3006461560726166,
    0.3608874976634979,
    0.3830632269382477,
    0.3621891438961029,
    0.3527590334415436,
    0.35342490673065186,
    0.2676957845687866,
    0.3239687383174896,
    0.28942224383354187,
    0.28337278962135315,
    0.3242482542991638,
    0.38143566250801086,
    0.29157501459121704,
    0.35036221146583557,
    0.37843772768974304,
    0.22622370719909668,
    0.3323276937007904,
    0.34684106707572937,
    0.3382280468940735,
    0.3551948368549347,
    0.3681128919124603,
    0.3412552773952484,
    0.3113247752189636,
    0.36394792795181274,
    0.3731544613838196,
    0.3227793872356415,
    0.3241102695465088,
    0.37948188185691833,
    0.3718792796134949,
    0.37381014227867126,
    0.36143359541893005,
    0.4130114018917084,
    0.39422863721847534,
    0.3147183656692505,
    0.36304715275764465,
    0.39505958557128906,
    0.3478258550167084,
    0.357852041721344,
    0.34749719500541687,
    0.3392183184623718,
    0.36742204427719116,
    0.404213011264801,
    0.4182409644126892,
    0.21127402782440186,
    0.340361624956131,
    0.387765109539032,
    0.3724791407585144,
    0.3900287449359894,
    0.367117702960968,
    0.394005686044693,
    0.35672661662101746,
    0.27649497985839844,
    0.3481304943561554,
    0.40974438190460205,
    0.3163079619407654,
    0.35800832509994507,
    0.3089795708656311,
    0.35277339816093445,
    0.29522904753685,
    0.334988534450531,
    0.3684273958206177,
    0.356139600276947,
    0.368014395236969,
    0.21552656590938568,
    0.29540959000587463,
    0.3422866761684418,
    0.31208181381225586,
    0.3260207772254944,
    0.2850342392921448,
    0.3940023183822632,
    0.3324676752090454,
    0.3272337317466736,
    0.30592021346092224,
    0.3135741353034973,
    0.3599795699119568,
    0.38052213191986084,
    0.36058521270751953,
    0.337958425283432,
    0.38343578577041626,
    0.397739440202713,
    0.36813080310821533,
    0.30831795930862427,
    0.3554791808128357,
    0.28750020265579224,
    0.31165140867233276,
    0.34298503398895264,
    0.30926141142845154,
    0.3680194616317749,
    0.33677536249160767,
    0.37329649925231934,
    0.3596542179584503,
    0.3065366744995117,
    0.2707456350326538,
    0.2739093601703644,
    0.37111562490463257,
    0.3091895282268524,
    0.3708282709121704,
    0.31766045093536377,
    0.3565119802951813,
    0.3671821057796478,
    0.2706094980239868,
    0.31018680334091187,
    0.2619408667087555,
    0.4073166251182556,
    0.3695928156375885,
    0.3467326760292053,
    0.37972813844680786,
    0.3035809397697449,
    0.406592458486557,
    0.2781720757484436,
    0.30677035450935364,
    0.3816505968570709,
    0.34251028299331665,
    0.3989490270614624,
    0.3116809129714966,
    0.3688489496707916,
    0.3459237217903137,
    0.39280641078948975,
    0.34622153639793396,
    0.37677526473999023,
    0.32066765427589417,
    0.35902148485183716,
    0.3101210296154022,
    0.21692146360874176,
    0.2766566574573517,
    0.3665933310985565,
    0.3305695950984955,
    0.37671366333961487,
    0.3545001745223999,
    0.37285149097442627,
    0.33784982562065125,
    0.3629652261734009,
    0.335565984249115,
    0.30939939618110657,
    0.3916594088077545,
    0.35775721073150635,
    0.3972468972206116,
    0.36951714754104614,
    0.40917372703552246,
    0.2681663930416107,
    0.3897963762283325,
    0.30970001220703125,
    0.32966241240501404,
    0.2948627769947052,
    0.31381767988204956,
    0.359281063079834,
    0.2923695147037506,
    0.36286461353302,
    0.35895776748657227,
    0.342062383890152,
    0.40319082140922546,
    0.2950977385044098,
    0.3034142255783081,
    0.3698839545249939,
    0.3255038261413574,
    0.38054466247558594,
    0.3592947721481323,
    0.35665982961654663,
    0.3636394143104553,
    0.3068516254425049,
    0.29035431146621704,
    0.353258341550827,
    0.3807482421398163,
    0.3172810673713684,
    0.359992653131485,
    0.36328569054603577,
    0.30140939354896545,
    0.2780835032463074,
    0.3045606017112732,
    0.26854217052459717,
    0.39117953181266785,
    0.3045174181461334,
    0.3250097632408142,
    0.3394641876220703,
    0.3456766903400421,
    0.20550012588500977,
    0.3510874807834625,
    0.349873811006546,
    0.35068443417549133,
    0.35025691986083984,
    0.3521473705768585,
    0.38484668731689453,
    0.25168025493621826,
    0.32298195362091064,
    0.3333685100078583,
    0.32682907581329346,
    0.3326542377471924,
    0.32978373765945435,
    0.34182286262512207,
    0.360230416059494,
    0.3304987847805023,
    0.3201867938041687,
    0.38489991426467896,
    0.389035165309906,
    0.4411028027534485,
    0.3714125454425812,
    0.3363300859928131,
    0.37098124623298645,
    0.33526742458343506,
    0.3246478736400604,
    0.38342612981796265,
    0.36628255248069763,
    0.36154571175575256,
    0.41521263122558594,
    0.3542304039001465,
    0.273048996925354,
    0.3355861306190491,
    0.25711068511009216,
    0.34136927127838135,
    0.361469566822052,
    0.3428281843662262,
    0.3653249740600586,
    0.2714437246322632,
    0.3451171815395355,
    0.3388579487800598,
    0.29898279905319214,
    0.41190028190612793,
    0.3930075764656067,
    0.3010942041873932,
    0.37240907549858093,
    0.3348405659198761,
    0.35948285460472107,
    0.3333360552787781,
    0.33730071783065796,
    0.33815115690231323,
    0.42189517617225647,
    0.31145745515823364,
    0.3616733253002167,
    0.34823301434516907,
    0.3814215660095215,
    0.2982639968395233,
    0.3601817190647125,
    0.2908672094345093,
    0.3075089752674103,
    0.34834572672843933,
    0.365790992975235,
    0.3684859871864319,
    0.36405709385871887,
    0.37673166394233704,
    0.3531145453453064,
    0.29733550548553467,
    0.384793221950531,
    0.3937188684940338,
    0.37040188908576965,
    0.31904691457748413,
    0.34362009167671204,
    0.34652480483055115,
    0.40489110350608826,
    0.35101255774497986,
    0.328326940536499,
    0.25111904740333557,
    0.3345522880554199,
    0.29699358344078064,
    0.3180917203426361,
    0.39066416025161743,
    0.3073362410068512,
    0.342101126909256,
    0.3414471447467804,
    0.3440096378326416,
    0.35640040040016174,
    0.3212403953075409,
    0.3702993392944336,
    0.35257983207702637,
    0.32570788264274597,
    0.3533174991607666,
    0.3310472071170807,
    0.3378990888595581,
    0.3483913242816925,
    0.3316739797592163,
    0.34450089931488037,
    0.35386592149734497,
    0.41073107719421387,
    0.38129693269729614,
    0.4122585356235504,
    0.3387516736984253,
    0.35995012521743774,
    0.3695026636123657,
    0.368586003780365,
    0.3353477716445923,
    0.3656318187713623,
    0.3575761020183563,
    0.33159247040748596,
    0.366125226020813,
    0.3459584712982178,
    0.25723809003829956,
    0.311523973941803,
    0.36575478315353394,
    0.26860547065734863,
    0.38242775201797485,
    0.32745233178138733,
    0.4071182310581207,
    0.3987397849559784,
    0.3224917948246002,
    0.3794097900390625,
    0.3723558783531189,
    0.3783295154571533,
    0.3473687171936035,
    0.23961851000785828,
    0.2949621379375458,
    0.20562367141246796,
    0.3524608612060547,
    0.3720622658729553,
    0.37177518010139465,
    0.3875918686389923,
    0.3411387503147125,
    0.37131989002227783,
    0.35728275775909424,
    0.3849945664405823,
    0.36378175020217896,
    0.2587380111217499,
    0.3772861063480377,
    0.38696858286857605,
    0.3568389117717743,
    0.3702775537967682,
    0.29076823592185974,
    0.3404301106929779,
    0.32267534732818604,
    0.3450620472431183,
    0.3151511251926422,
    0.3369401693344116,
    0.2763623893260956,
    0.2237848937511444,
    0.3873549699783325,
    0.3684256672859192,
    0.32996299862861633,
    0.35954418778419495,
    0.340630441904068,
    0.3785514235496521,
    0.2725296914577484,
    0.38290613889694214,
    0.31813350319862366,
    0.3226921558380127,
    0.35670870542526245,
    0.1966630518436432,
    0.40946775674819946,
    0.3640858829021454,
    0.4231232702732086,
    0.37951400876045227,
    0.388150691986084,
    0.4259612560272217,
    0.3335226774215698,
    0.37755268812179565,
    0.3400391638278961,
    0.3100222945213318,
    0.3532542288303375,
    0.3818485140800476,
    0.3203006982803345,
    0.3672603368759155,
    0.28176477551460266,
    0.26554471254348755,
    0.3336808681488037,
    0.3272407054901123,
    0.31286752223968506,
    0.31468725204467773,
    0.3138546645641327,
    0.3339279592037201,
    0.3378213346004486,
    0.38696587085723877,
    0.38330650329589844,
    0.345525860786438,
    0.32435670495033264,
    0.3598020374774933,
    0.32605403661727905,
    0.31642982363700867,
    0.315717488527298,
    0.34783509373664856,
    0.3754333555698395,
    0.3567809760570526,
    0.28309527039527893,
    0.3211384117603302,
    0.3076215982437134,
    0.2794575095176697,
    0.3776342272758484,
    0.34568077325820923,
    0.3408989906311035,
    0.38723501563072205,
    0.39009976387023926,
    0.35885998606681824,
    0.3276030719280243,
    0.28087031841278076,
    0.3616781234741211,
    0.37829482555389404,
    0.2679629921913147,
    0.37956979870796204,
    0.365189790725708,
    0.33838334679603577,
    0.2396087944507599,
    0.33811312913894653,
    0.32841187715530396,
    0.3436446487903595,
    0.398801326751709,
    0.3299185335636139,
    0.37221258878707886,
    0.36894336342811584,
    0.3236943185329437,
    0.4003064036369324,
    0.3554438650608063,
    0.284192830324173,
    0.2869409918785095,
    0.28486955165863037,
    0.3197985887527466,
    0.36368831992149353,
    0.4126473069190979,
    0.30765500664711,
    0.23388603329658508,
    0.34624260663986206,
    0.3566204905509949,
    0.37994620203971863,
    0.30485260486602783,
    0.32915687561035156,
    0.3153887689113617,
    0.360183984041214,
    0.3956429064273834,
    0.3445798456668854,
    0.3526744842529297,
    0.37230822443962097,
    0.38798636198043823,
    0.40655165910720825,
    0.36347103118896484,
    0.34592902660369873,
    0.3488745093345642,
    0.3228691816329956,
    0.4081849157810211,
    0.35422176122665405,
    0.4241763651371002,
    0.32138144969940186,
    0.35760268568992615,
    0.3151356875896454,
    0.356787770986557,
    0.3469601273536682,
    0.3455428183078766,
    0.3476678729057312,
    0.35381561517715454,
    0.35833054780960083,
    0.39530131220817566,
    0.3325325548648834,
    0.38548964262008667,
    0.34527483582496643,
    0.36943474411964417,
    0.35834839940071106,
    0.3740490972995758,
    0.31018349528312683,
    0.21167699992656708,
    0.3135169744491577,
    0.35015666484832764,
    0.2678494155406952,
    0.36608341336250305,
    0.39297908544540405,
    0.3374970853328705,
    0.39661282300949097,
    0.3756062090396881,
    0.3852817416191101,
    0.35240820050239563,
    0.31724318861961365,
    0.3153417706489563,
    0.21781355142593384,
    0.3446907103061676,
    0.3499286472797394,
    0.3713318705558777,
    0.28032150864601135,
    0.31958580017089844,
    0.34798553586006165,
    0.2956334352493286,
    0.3598501682281494,
    0.3576720058917999,
    0.32845449447631836,
    0.37796759605407715,
    0.33244162797927856,
    0.3415604829788208,
    0.2681853771209717,
    0.3897867500782013,
    0.2942337691783905,
    0.3734763562679291,
    0.36571118235588074,
    0.3024842441082001,
    0.3535665273666382,
    0.29488036036491394,
    0.267130047082901,
    0.3427072763442993,
    0.30812764167785645,
    0.3756802976131439,
    0.36256271600723267,
    0.35969188809394836,
    0.39318612217903137,
    0.36155858635902405,
    0.39446839690208435,
    0.3990607261657715,
    0.34962546825408936,
    0.3028821051120758,
    0.36380189657211304,
    0.33245939016342163,
    0.3442903161048889,
    0.3239586651325226,
    0.3676795959472656,
    0.32473158836364746,
    0.39906370639801025,
    0.3811667859554291,
    0.3200092613697052,
    0.36988353729248047,
    0.35771897435188293,
    0.29724806547164917,
    0.34149691462516785,
    0.3572697341442108,
    0.3510477542877197,
    0.3137524724006653,
    0.33271920680999756,
    0.41444072127342224,
    0.35157427191734314,
    0.29986366629600525,
    0.34196510910987854,
    0.34925025701522827,
    0.3462234139442444,
    0.35918936133384705,
    0.34788647294044495,
    0.31823307275772095,
    0.3845948576927185,
    0.3528357744216919,
    0.3466390371322632,
    0.41569262742996216,
    0.3609081208705902,
    0.34546735882759094,
    0.3619040250778198,
    0.3612572252750397,
    0.36525285243988037,
    0.36469805240631104,
    0.32149553298950195,
    0.25462692975997925,
    0.3869965374469757,
    0.3062233030796051,
    0.40216925740242004,
    0.3235461413860321,
    0.3216555416584015,
    0.36462751030921936,
    0.3755607306957245,
    0.2599630355834961,
    0.36248356103897095,
    0.4259222745895386,
    0.35673123598098755,
    0.3265492618083954,
    0.40617287158966064,
    0.35587409138679504,
    0.3388897776603699,
    0.3753794729709625,
    0.37058377265930176,
    0.2802201211452484,
    0.36139342188835144,
    0.34549328684806824,
    0.35983675718307495,
    0.3360505998134613,
    0.33930879831314087,
    0.29468661546707153,
    0.37286606431007385,
    0.2656138837337494,
    0.35291218757629395,
    0.3694721460342407,
    0.39139336347579956,
    0.4013373553752899,
    0.3461403548717499,
    0.3710358142852783,
    0.32864081859588623,
    0.3829067349433899,
    0.37563902139663696,
    0.3243448734283447,
    0.36079761385917664,
    0.3638964295387268,
    0.35350826382637024,
    0.3327842354774475,
    0.3317292034626007,
    0.37979382276535034,
    0.32101428508758545,
    0.29236382246017456,
    0.30108267068862915,
    0.36619287729263306,
    0.35634636878967285,
    0.35761287808418274,
    0.34064868092536926,
    0.24391630291938782,
    0.3391129672527313,
    0.33402979373931885,
    0.3547475337982178,
    0.338198721408844,
    0.32246634364128113,
    0.32871463894844055,
    0.34907066822052,
    0.3513375520706177,
    0.33426693081855774,
    0.355389267206192,
    0.3214564323425293,
    0.38817349076271057,
    0.28439584374427795,
    0.36466315388679504,
    0.38691335916519165,
    0.3447985351085663,
    0.360722154378891,
    0.3280313313007355,
    0.33564287424087524,
    0.37059327960014343,
    0.31323158740997314,
    0.3841353952884674,
    0.3766613006591797,
    0.2610264718532562,
    0.3067338764667511,
    0.3463359773159027,
    0.33852121233940125,
    0.31137144565582275,
    0.3454347550868988,
    0.3257691562175751,
    0.31329625844955444,
    0.39219722151756287,
    0.3549707531929016,
    0.3561013638973236,
    0.3610054552555084,
    0.3226813077926636,
    0.30133482813835144,
    0.3855966031551361,
    0.40845566987991333,
    0.4012960195541382,
    0.3047221899032593,
    0.29070162773132324,
    0.3505675792694092,
    0.3623327612876892,
    0.27008360624313354,
    0.3345986008644104,
    0.31100302934646606,
    0.30188271403312683,
    0.38055381178855896,
    0.3067741096019745,
    0.37088334560394287,
    0.3598523437976837,
    0.36687713861465454,
    0.3531329929828644,
    0.31510818004608154,
    0.39860793948173523,
    0.27706795930862427,
    0.40105146169662476,
    0.2717629075050354,
    0.3402459919452667,
    0.23748111724853516,
    0.33250850439071655,
    0.3062453269958496,
    0.37313905358314514,
    0.40097129344940186,
    0.35954800248146057,
    0.36060747504234314,
    0.42006319761276245,
    0.4073522686958313,
    0.34928375482559204,
    0.3566953241825104,
    0.3054751753807068,
    0.35932499170303345,
    0.3947795629501343,
    0.3509315550327301,
    0.359151154756546,
    0.3670889139175415,
    0.37553614377975464,
    0.29854634404182434,
    0.35344186425209045,
    0.39320820569992065,
    0.3076534867286682,
    0.30162912607192993,
    0.402551531791687,
    0.32901549339294434,
    0.33658143877983093,
    0.3173724114894867,
    0.3529045283794403,
    0.30900877714157104,
    0.3887391984462738,
    0.36268723011016846,
    0.30317622423171997,
    0.36423659324645996,
    0.3925534188747406,
    0.34198662638664246,
    0.3906387388706207,
    0.35887256264686584,
    0.3704269230365753,
    0.3403642177581787,
    0.31686389446258545,
    0.3895784020423889,
    0.36006325483322144,
    0.40136173367500305,
    0.3225587010383606,
    0.3811975419521332,
    0.4190242290496826,
    0.3621799945831299,
    0.2807861268520355,
    0.36349958181381226,
    0.34125345945358276,
    0.3620612323284149,
    0.3328496813774109,
    0.3489890992641449,
    0.33118149638175964,
    0.37024539709091187,
    0.254255086183548,
    0.34600430727005005,
    0.33447760343551636,
    0.33008143305778503,
    0.3230926990509033,
    0.3751301169395447,
    0.37963590025901794,
    0.33662599325180054,
    0.32283836603164673,
    0.3011018633842468,
    0.3385547399520874,
    0.3278844654560089,
    0.29178184270858765,
    0.40777528285980225,
    0.3483073115348816,
    0.3676634728908539,
    0.36949843168258667,
    0.16881412267684937,
    0.3650932013988495,
    0.32196882367134094,
    0.38590914011001587,
    0.35523638129234314,
    0.3557390868663788,
    0.288932204246521,
    0.3222143352031708,
    0.4166319966316223,
    0.3385772109031677,
    0.35168302059173584,
    0.33849212527275085,
    0.3686426877975464,
    0.39452609419822693,
    0.31777438521385193,
    0.3353813886642456,
    0.34266871213912964,
    0.3890797793865204,
    0.3696598708629608,
    0.3986463248729706,
    0.395595520734787,
    0.2467862367630005,
    0.3437212407588959,
    0.3817864954471588,
    0.36427441239356995,
    0.34063059091567993,
    0.38335129618644714,
    0.39706048369407654,
    0.34261640906333923,
    0.3755912184715271,
    0.3674844205379486,
    0.30916494131088257,
    0.37320753931999207,
    0.4111446440219879,
    0.3533428907394409,
    0.3720113933086395,
    0.3735255002975464,
    0.3507850766181946,
    0.3677021861076355,
    0.3659137189388275,
    0.31678664684295654,
    0.3195406198501587,
    0.3900156319141388,
    0.36004164814949036,
    0.35745733976364136,
    0.32539552450180054,
    0.3157718777656555,
    0.3915875256061554,
    0.332109659910202,
    0.3636876344680786,
    0.36639049649238586,
    0.36577877402305603,
    0.3794746994972229,
    0.2637817859649658,
    0.35157114267349243,
    0.35868409276008606,
    0.30334216356277466,
    0.3055778443813324,
    0.38011011481285095,
    0.31933048367500305,
    0.3262200355529785,
    0.3776523768901825,
    0.32709425687789917,
    0.3547820746898651,
    0.30497390031814575,
    0.3404218256473541,
    0.3362044394016266,
    0.3685377240180969,
    0.3395232856273651,
    0.31157204508781433,
    0.37826794385910034,
    0.37475860118865967,
    0.3341923952102661,
    0.36840924620628357,
    0.36099496483802795,
    0.31397539377212524,
    0.38569554686546326,
    0.3683229982852936,
    0.29694756865501404,
    0.3612734377384186,
    0.39058393239974976,
    0.35314372181892395,
    0.28011155128479004,
    0.342258483171463,
    0.37807154655456543,
    0.32334694266319275,
    0.32378095388412476,
    0.3157605826854706,
    0.30434495210647583,
    0.3333998918533325,
    0.3503856062889099,
    0.340548574924469,
    0.33451542258262634,
    0.3223922848701477,
    0.307711660861969,
    0.31798362731933594,
    0.3541336953639984,
    0.36703285574913025,
    0.3578428030014038,
    0.3115544021129608,
    0.34824898838996887,
    0.34993821382522583,
    0.38010936975479126,
    0.39059731364250183,
    0.3127765357494354,
    0.28542378544807434,
    0.4049109220504761,
    0.36396825313568115,
    0.3413069546222687,
    0.3559626042842865,
    0.2700977027416229,
    0.3629726767539978,
    0.33951136469841003,
    0.33994007110595703,
    0.3502953350543976,
    0.31006601452827454,
    0.34260377287864685,
    0.35999804735183716,
    0.4244339168071747,
    0.4019084870815277,
    0.32656213641166687,
    0.3613640069961548,
    0.3802105188369751,
    0.2923896312713623,
    0.3874940574169159,
    0.3607402443885803,
    0.35776758193969727,
    0.3758612871170044,
    0.3346656262874603,
    0.3659760355949402,
    0.3619944155216217,
    0.31263527274131775,
    0.3445226848125458,
    0.26811346411705017,
    0.33492982387542725,
    0.3727562725543976,
    0.3611188232898712,
    0.24357157945632935,
    0.3731866478919983,
    0.36314600706100464,
    0.3718133866786957,
    0.29619285464286804,
    0.3847202658653259,
    0.2554435133934021,
    0.34253135323524475,
    0.3683314025402069,
    0.32977333664894104,
    0.4163682758808136,
    0.3027452826499939,
    0.29475605487823486,
    0.37747642397880554,
    0.263388067483902,
    0.3005675971508026,
    0.3378549814224243,
    0.3075253665447235,
    0.4096114933490753,
    0.3788807988166809,
    0.35341307520866394,
    0.3851073980331421,
    0.3592255413532257,
    0.3820776045322418,
    0.32341432571411133,
    0.3379513621330261,
    0.35048139095306396,
    0.3044487535953522,
    0.38322409987449646,
    0.3358657658100128,
    0.3358961045742035,
    0.3470366597175598,
    0.3726632595062256,
    0.3370961844921112,
    0.3677317202091217,
    0.33041757345199585,
    0.37308141589164734,
    0.3385123014450073,
    0.25425922870635986,
    0.3453349471092224,
    0.3951127231121063,
    0.33476465940475464,
    0.37305888533592224,
    0.37520596385002136,
    0.28470921516418457,
    0.353072851896286,
    0.3618105351924896,
    0.3351714015007019,
    0.32449108362197876,
    0.38271552324295044,
    0.36227330565452576,
    0.3224814534187317,
    0.33863332867622375,
    0.37893667817115784,
    0.37309175729751587,
    0.35336002707481384,
    0.29904890060424805,
    0.3806343078613281,
    0.3178700804710388,
    0.3983840048313141,
    0.2784843146800995,
    0.3709753453731537,
    0.3289410173892975,
    0.3101588189601898,
    0.3371596336364746,
    0.3058478832244873,
    0.2894907295703888,
    0.31822630763053894,
    0.35476550459861755,
    0.36435002088546753,
    0.352220356464386,
    0.33358708024024963,
    0.3263642489910126,
    0.2894871234893799,
    0.3984169661998749,
    0.35482093691825867,
    0.34329065680503845,
    0.32387977838516235,
    0.24325360357761383,
    0.31317517161369324,
    0.3861079514026642,
    0.32364997267723083,
    0.2432030290365219,
    0.39452797174453735,
    0.3271309435367584,
    0.3711957335472107,
    0.3139868378639221,
    0.3466046452522278,
    0.33394038677215576,
    0.36657100915908813,
    0.3722687363624573,
    0.36109697818756104,
    0.41282200813293457,
    0.4042781889438629,
    0.38586729764938354,
    0.31454920768737793,
    0.34732481837272644,
    0.39964592456817627,
    0.359167218208313,
    0.4075931906700134,
    0.36361807584762573,
    0.34051424264907837,
    0.2775774598121643,
    0.30859458446502686,
    0.33909595012664795,
    0.30361589789390564,
    0.3187696039676666,
    0.2831706404685974,
    0.25834912061691284,
    0.3604178726673126,
    0.24898746609687805,
    0.2609487473964691,
    0.3515724241733551,
    0.26807069778442383,
    0.38409262895584106,
    0.3564589321613312,
    0.33086076378822327,
    0.3908239006996155,
    0.37279292941093445,
    0.3453752398490906,
    0.37028172612190247,
    0.3188505470752716,
    0.3347029983997345,
    0.3771568536758423,
    0.3406548500061035,
    0.34831470251083374,
    0.40090855956077576,
    0.312665194272995,
    0.37726491689682007,
    0.34811803698539734,
    0.39116567373275757,
    0.34367072582244873,
    0.3070133626461029,
    0.3628174960613251,
    0.36580902338027954,
    0.32565852999687195,
    0.38383057713508606,
    0.39364075660705566,
    0.39966467022895813,
    0.3776836097240448,
    0.31877946853637695,
    0.37219151854515076,
    0.3675532639026642,
    0.39506155252456665,
    0.388321191072464,
    0.3995029032230377,
    0.2913202941417694,
    0.4330459237098694,
    0.39096495509147644,
    0.3212162256240845,
    0.3277806043624878,
    0.3621888756752014,
    0.2342197149991989,
    0.2533907890319824,
    0.3578987717628479,
    0.3989402651786804,
    0.23625028133392334,
    0.33433958888053894,
    0.34424716234207153,
    0.38642922043800354,
    0.34870004653930664,
    0.3613851070404053,
    0.38601914048194885,
    0.3274180591106415,
    0.3567739725112915,
    0.3778827488422394,
    0.36469903588294983,
    0.3508452773094177,
    0.3018364906311035,
    0.3548620045185089,
    0.3870517313480377,
    0.34655430912971497,
    0.34183409810066223,
    0.3631974160671234,
    0.31960058212280273,
    0.331413596868515,
    0.373188853263855,
    0.31359341740608215,
    0.3114149868488312,
    0.32187551259994507,
    0.35131362080574036,
    0.280454158782959,
    0.3700996935367584,
    0.34390321373939514,
    0.33884570002555847,
    0.3523903787136078,
    0.39653632044792175,
    0.2616681754589081,
    0.31552854180336,
    0.31324461102485657,
    0.35273635387420654,
    0.36461198329925537,
    0.35128846764564514,
    0.3265802562236786,
    0.37694138288497925,
    0.3257705271244049,
    0.35695716738700867,
    0.36789482831954956,
    0.29023241996765137,
    0.3480601906776428,
    0.38479083776474,
    0.3481597900390625,
    0.3656713366508484,
    0.36978691816329956,
    0.3684654235839844,
    0.21929296851158142,
    0.3393290638923645,
    0.34284716844558716,
    0.2775510251522064,
    0.3818553686141968,
    0.3507205843925476,
    0.38484951853752136,
    0.33144786953926086,
    0.3321157991886139,
    0.40683016180992126,
    0.41331377625465393,
    0.3812420666217804,
    0.35987311601638794,
    0.26444557309150696,
    0.4016452729701996,
    0.38628748059272766,
    0.34954774379730225,
    0.389899879693985,
    0.3950982093811035,
    0.3449510335922241,
    0.39120927453041077,
    0.24302369356155396,
    0.314247190952301,
    0.3891969323158264,
    0.38348814845085144,
    0.3835924565792084,
    0.32476988434791565,
    0.3381969928741455,
    0.25635433197021484,
    0.29173192381858826,
    0.3862500786781311,
    0.3085993826389313,
    0.31546878814697266,
    0.3616889417171478,
    0.34422656893730164,
    0.364917516708374,
    0.33222848176956177,
    0.264117032289505,
    0.3486989736557007,
    0.27894818782806396,
    0.21383947134017944,
    0.2909073531627655,
    0.3014092743396759,
    0.2555183470249176,
    0.3499225080013275,
    0.2563416659832001,
    0.3633275628089905,
    0.35087212920188904,
    0.374014288187027,
    0.3376716077327728,
    0.3831137716770172,
    0.25886717438697815,
    0.3324083387851715,
    0.37850895524024963,
    0.2977544069290161,
    0.3089427649974823,
    0.37062838673591614,
    0.3507988452911377,
    0.28641974925994873,
    0.37992164492607117,
    0.3572339713573456,
    0.35838112235069275,
    0.3938966691493988,
    0.36907973885536194,
    0.38801202178001404,
    0.36196252703666687,
    0.34490540623664856,
    0.25040268898010254,
    0.40255007147789,
    0.34883418679237366,
    0.2837526798248291,
    0.3840552270412445,
    0.3985006809234619,
    0.3125646412372589,
    0.4009281396865845,
    0.3443361818790436,
    0.35766351222991943,
    0.3177029490470886,
    0.3546569347381592,
    0.28739386796951294,
    0.3397934138774872,
    0.35517627000808716,
    0.37895143032073975,
    0.36329761147499084,
    0.37955644726753235,
    0.4389711022377014,
    0.3443850576877594,
    0.2961099147796631,
    0.3306962549686432,
    0.3362885117530823,
    0.3774535357952118,
    0.32763415575027466,
    0.37364399433135986,
    0.34983372688293457,
    0.28918224573135376,
    0.30132076144218445,
    0.28242528438568115,
    0.2973706126213074,
    0.3916481137275696,
    0.3856411874294281,
    0.37397634983062744,
    0.3512920141220093,
    0.3613005578517914,
    0.3733799159526825,
    0.3369916081428528,
    0.3733084201812744,
    0.3099442720413208,
    0.2772800922393799,
    0.3490082025527954,
    0.3646336793899536,
    0.33368027210235596,
    0.3225696384906769,
    0.24621126055717468,
    0.37103885412216187,
    0.36138322949409485,
    0.36133691668510437,
    0.373869389295578,
    0.3412472903728485,
    0.36000797152519226,
    0.3253028392791748,
    0.32752886414527893,
    0.3148493766784668,
    0.37746134400367737,
    0.34875231981277466,
    0.282981276512146,
    0.35600563883781433,
    0.37229037284851074,
    0.311535507440567,
    0.25269815325737,
    0.29761868715286255,
    0.3323184847831726,
    0.37135714292526245,
    0.3903408944606781,
    0.3834482431411743,
    0.3788951337337494,
    0.32937783002853394,
    0.31967970728874207,
    0.3960367441177368,
    0.2802051603794098,
    0.36108559370040894,
    0.32064640522003174,
    0.21498501300811768,
    0.3934997320175171,
    0.41225042939186096,
    0.3087153136730194,
    0.2219594120979309,
    0.33465293049812317,
    0.4120044410228729,
    0.33086228370666504,
    0.32365480065345764,
    0.35283830761909485,
    0.2951323986053467,
    0.3384401202201843,
    0.30846157670021057,
    0.33445748686790466,
    0.3543528616428375,
    0.33598706126213074,
    0.29225143790245056,
    0.34108030796051025,
    0.27356505393981934,
    0.3580186665058136,
    0.3681301474571228,
    0.3049773871898651,
    0.25838953256607056,
    0.35386550426483154,
    0.34611010551452637,
    0.3807688057422638,
    0.3414640724658966,
    0.2807224690914154,
    0.36038386821746826,
    0.3504929542541504,
    0.3386640250682831,
    0.33434656262397766,
    0.337368369102478,
    0.2979889512062073,
    0.32278719544410706,
    0.22812241315841675,
    0.25614336133003235,
    0.3050287067890167,
    0.2993465065956116,
    0.3306507468223572,
    0.3554898798465729,
    0.31182900071144104,
    0.3397938013076782,
    0.36984118819236755,
    0.346319317817688,
    0.3539178669452667,
    0.33663058280944824,
    0.27622300386428833,
    0.3571496903896332,
    0.3009107708930969,
    0.3704606890678406,
    0.35906660556793213,
    0.2625157833099365,
    0.2684473991394043,
    0.38023141026496887,
    0.3523283898830414,
    0.33138442039489746,
    0.4082735776901245,
    0.3662927746772766,
    0.3737826943397522,
    0.3728764057159424,
    0.39422011375427246,
    0.3404484987258911,
    0.3340356945991516,
    0.34586620330810547,
    0.2933886647224426,
    0.3732573390007019,
    0.3414964973926544,
    0.3688802421092987,
    0.3255341649055481,
    0.3521553575992584,
    0.3025970160961151,
    0.31972721219062805,
    0.35414186120033264,
    0.3910808861255646,
    0.3781454563140869,
    0.27481529116630554,
    0.33729347586631775,
    0.30645138025283813,
    0.2983776330947876,
    0.24672071635723114,
    0.2426973432302475,
    0.35853806138038635,
    0.32662683725357056,
    0.3605128824710846,
    0.33879759907722473,
    0.2952500283718109,
    0.36116012930870056,
    0.29637235403060913,
    0.33512797951698303,
    0.33101868629455566,
    0.2762545943260193,
    0.33302178978919983,
    0.3061157166957855,
    0.34443575143814087,
    0.3723714351654053,
    0.27163925766944885,
    0.3580861985683441,
    0.21974745392799377,
    0.26628047227859497,
    0.40124043822288513,
    0.4093378186225891,
    0.33810287714004517,
    0.3573257625102997,
    0.32213833928108215,
    0.34683462977409363,
    0.3218059241771698,
    0.35537171363830566,
    0.40187305212020874,
    0.3194384276866913,
    0.36053720116615295,
    0.31464657187461853,
    0.3525070250034332,
    0.270119309425354,
    0.3392684757709503,
    0.3404011130332947,
    0.3350858986377716,
    0.32049068808555603,
    0.36246076226234436,
    0.3028453588485718,
    0.2970743179321289,
    0.3101674020290375,
    0.2500765919685364,
    0.32710403203964233,
    0.33980464935302734,
    0.41816961765289307,
    0.3007109761238098,
    0.39407792687416077,
    0.2973671555519104,
    0.3049575090408325,
    0.2983744144439697,
    0.31251049041748047,
    0.35920584201812744,
    0.3395293354988098,
    0.35036948323249817,
    0.34739312529563904,
    0.3114044666290283,
    0.35739994049072266,
    0.33931124210357666,
    0.34817060828208923,
    0.37066277861595154,
    0.312004029750824,
    0.42674532532691956,
    0.3827489912509918,
    0.35093754529953003,
    0.3561899960041046,
    0.3430592119693756,
    0.34411683678627014,
    0.329800546169281,
    0.3457275331020355,
    0.39879485964775085,
    0.37034592032432556,
    0.3201279640197754,
    0.3279314339160919,
    0.3483079969882965,
    0.33560338616371155,
    0.37248608469963074,
    0.36561357975006104,
    0.3897899091243744,
    0.3144480586051941,
    0.3486284911632538,
    0.4040071666240692,
    0.3236359655857086,
    0.3723560869693756,
    0.3763212263584137,
    0.3309624195098877,
    0.38535836338996887,
    0.34492942690849304,
    0.30297940969467163,
    0.3848942220211029,
    0.36765849590301514,
    0.3826189339160919,
    0.3059726357460022,
    0.34833240509033203,
    0.3510241210460663,
    0.33587968349456787,
    0.3739057183265686,
    0.3896028697490692,
    0.3383585810661316,
    0.3622051179409027,
    0.29543569684028625,
    0.35597559809684753,
    0.35471034049987793,
    0.3744107782840729,
    0.3728358745574951,
    0.37840592861175537,
    0.39888837933540344,
    0.3472185432910919,
    0.36589515209198,
    0.3742351233959198,
    0.3391972780227661,
    0.3608178496360779,
    0.35805758833885193,
    0.36506420373916626,
    0.37869179248809814,
    0.3320498466491699,
    0.30468669533729553,
    0.3413274884223938,
    0.36953216791152954,
    0.3635311722755432,
    0.31831932067871094,
    0.33630362153053284,
    0.3721955418586731,
    0.32582706212997437,
    0.3675224483013153,
    0.38281282782554626,
    0.3351222276687622,
    0.35756662487983704,
    0.28015634417533875,
    0.4091120660305023,
    0.29852667450904846,
    0.35611116886138916,
    0.36923399567604065,
    0.2775677740573883,
    0.3607898950576782,
    0.3226812481880188,
    0.36334556341171265,
    0.3584299385547638,
    0.3722858130931854,
    0.3854950964450836,
    0.313509076833725,
    0.3251599669456482,
    0.270137220621109,
    0.38291627168655396,
    0.33008691668510437,
    0.3327309489250183,
    0.37109240889549255,
    0.39006102085113525,
    0.4032815396785736,
    0.37970584630966187,
    0.28805631399154663,
    0.4184530973434448,
    0.34448471665382385,
    0.3102723956108093,
    0.3569081425666809,
    0.24824370443820953,
    0.33825576305389404,
    0.38008037209510803,
    0.3462333083152771,
    0.30738839507102966,
    0.3952156901359558,
    0.36725497245788574,
    0.248321071267128,
    0.33313584327697754,
    0.24451065063476562,
    0.29280397295951843,
    0.35733380913734436,
    0.29473498463630676,
    0.3446696698665619,
    0.3661121726036072,
    0.37914320826530457,
    0.3266124427318573,
    0.33694207668304443,
    0.3935098648071289,
    0.3250746428966522,
    0.26617395877838135,
    0.337688684463501,
    0.28694233298301697,
    0.3323375880718231,
    0.346623033285141,
    0.42298316955566406,
    0.32009807229042053,
    0.38457998633384705,
    0.4215534031391144,
    0.32523876428604126,
    0.33860141038894653,
    0.384887158870697,
    0.33169201016426086,
    0.34084492921829224,
    0.2249041348695755,
    0.3659203052520752,
    0.3802206516265869,
    0.3842497766017914,
    0.33711761236190796,
    0.37927526235580444,
    0.35963788628578186,
    0.3711777925491333,
    0.35889101028442383,
    0.34990525245666504,
    0.3176993131637573,
    0.36497530341148376,
    0.35941776633262634,
    0.2502690553665161,
    0.37998151779174805,
    0.35832080245018005,
    0.30329206585884094,
    0.28462687134742737,
    0.35007229447364807,
    0.36633288860321045,
    0.39733460545539856,
    0.3702511787414551,
    0.3650566637516022,
    0.4003329277038574,
    0.3180563747882843,
    0.3258073925971985,
    0.38060182332992554,
    0.3790256381034851,
    0.3294731378555298,
    0.32928165793418884,
    0.28213658928871155,
    0.3465454578399658,
    0.3478466868400574,
    0.3233458399772644,
    0.31381142139434814,
    0.3580540716648102,
    0.28428205847740173,
    0.36581820249557495,
    0.36391428112983704,
    0.28813523054122925,
    0.35067299008369446,
    0.3603348731994629,
    0.3526436388492584,
    0.3858608603477478,
    0.3286667466163635,
    0.3565446436405182,
    0.28387048840522766,
    0.3212849795818329,
    0.3390233814716339,
    0.2995157539844513,
    0.35686659812927246,
    0.34769243001937866,
    0.35542452335357666,
    0.37350916862487793,
    0.325810968875885,
    0.3108416497707367,
    0.39142730832099915,
    0.3552704155445099,
    0.3796338737010956,
    0.38264039158821106,
    0.3936850428581238,
    0.3144465684890747,
    0.38881415128707886,
    0.35070857405662537,
    0.39212116599082947,
    0.2658645212650299,
    0.40193256735801697,
    0.34929317235946655,
    0.4174780547618866,
    0.36019596457481384,
    0.3491896688938141,
    0.307536780834198,
    0.33338966965675354,
    0.35354042053222656,
    0.2686898112297058,
    0.36242541670799255,
    0.3242286145687103,
    0.35529664158821106,
    0.3418719470500946,
    0.34185028076171875,
    0.36034223437309265,
    0.41454434394836426,
    0.3216610848903656,
    0.3773345649242401,
    0.2695116400718689,
    0.35232076048851013,
    0.32026270031929016,
    0.25443345308303833,
    0.36805102229118347,
    0.28920334577560425,
    0.35540035367012024,
    0.346543550491333,
    0.34686821699142456,
    0.3222803473472595,
    0.3238731026649475,
    0.37468892335891724,
    0.35300618410110474,
    0.3847326338291168,
    0.3570908308029175,
    0.30346429347991943,
    0.31694066524505615,
    0.3603724539279938,
    0.29892146587371826,
    0.3601144254207611,
    0.323214054107666,
    0.2714245319366455,
    0.37662118673324585,
    0.2637641727924347,
    0.33503463864326477,
    0.332947701215744,
    0.3860943913459778,
    0.3221663236618042,
    0.34749674797058105,
    0.37843796610832214,
    0.3193162679672241,
    0.28610366582870483,
    0.37464970350265503,
    0.26248466968536377,
    0.23933225870132446,
    0.34483692049980164,
    0.3686670660972595,
    0.3596508800983429,
    0.2555161714553833,
    0.2752891778945923,
    0.3386484384536743,
    0.3654695451259613,
    0.4029324948787689,
    0.3593524694442749,
    0.373306542634964,
    0.3768908381462097,
    0.3203100562095642,
    0.2949386537075043,
    0.2805972695350647,
    0.36091119050979614,
    0.27968624234199524,
    0.33985191583633423,
    0.26253312826156616,
    0.38269662857055664,
    0.399233877658844,
    0.32253384590148926,
    0.3483792543411255,
    0.3537999987602234,
    0.3504674732685089,
    0.2941604256629944,
    0.40115973353385925,
    0.35227206349372864,
    0.3934183418750763,
    0.3614143431186676,
    0.36676567792892456,
    0.3670003414154053,
    0.3371257483959198,
    0.3648287057876587,
    0.1845630556344986,
    0.3170956075191498,
    0.39014530181884766,
    0.39086008071899414,
    0.3644629716873169,
    0.30943524837493896,
    0.3064282238483429,
    0.33627206087112427,
    0.36366045475006104,
    0.2870481014251709,
    0.3748939335346222,
    0.36120665073394775,
    0.36108720302581787,
    0.34215405583381653,
    0.32797279953956604,
    0.38680922985076904,
    0.32506096363067627,
    0.33504676818847656,
    0.3620884120464325,
    0.32024040818214417,
    0.31563228368759155,
    0.3520972430706024,
    0.3551841676235199,
    0.34476110339164734,
    0.36813557147979736,
    0.35085487365722656,
    0.3557632267475128,
    0.39321497082710266,
    0.3185344636440277,
    0.35895267128944397,
    0.30311909317970276,
    0.39583465456962585,
    0.3162150979042053,
    0.32459932565689087,
    0.3009558618068695,
    0.3218790590763092,
    0.29982277750968933,
    0.3635539412498474,
    0.3560556173324585,
    0.3351324200630188,
    0.37148186564445496,
    0.3320052921772003,
    0.3421211242675781,
    0.37691307067871094,
    0.3548794388771057,
    0.3435201346874237,
    0.3316657245159149,
    0.3646242916584015,
    0.3470691442489624,
    0.3766644597053528,
    0.33317485451698303,
    0.38378623127937317,
    0.3518064618110657,
    0.32685360312461853,
    0.3289167881011963,
    0.3715434670448303,
    0.33891671895980835,
    0.34774255752563477,
    0.32588687539100647,
    0.280412882566452,
    0.2376309037208557,
    0.3463894724845886,
    0.360886812210083,
    0.363465279340744,
    0.27545589208602905,
    0.3338596820831299,
    0.3683775067329407,
    0.3099319040775299,
    0.30356869101524353,
    0.37061306834220886,
    0.353848397731781,
    0.23761597275733948,
    0.3726828396320343,
    0.3447904884815216,
    0.2988603115081787,
    0.35907071828842163,
    0.3513120710849762,
    0.348674476146698,
    0.35135456919670105,
    0.30891838669776917,
    0.38114026188850403,
    0.42306217551231384,
    0.40826913714408875,
    0.29556041955947876,
    0.3527725636959076,
    0.28238236904144287,
    0.3554481565952301,
    0.3358606696128845,
    0.377856969833374,
    0.31705281138420105,
    0.32124072313308716,
    0.3713398873806,
    0.33569642901420593,
    0.32779020071029663,
    0.3430052399635315,
    0.3291696608066559,
    0.37976449728012085,
    0.37980562448501587,
    0.3403348922729492,
    0.25439006090164185,
    0.3225419223308563,
    0.3319714069366455,
    0.341104656457901,
    0.3650307059288025,
    0.2572794258594513,
    0.34227898716926575,
    0.2736327648162842,
    0.28968173265457153,
    0.2938101887702942,
    0.36859866976737976,
    0.27357107400894165,
    0.3995268940925598,
    0.36628538370132446,
    0.3668918311595917,
    0.32640713453292847,
    0.34247326850891113,
    0.35095101594924927,
    0.3971216380596161,
    0.3023618757724762,
    0.3805428445339203,
    0.34462279081344604,
    0.34537938237190247,
    0.34408387541770935,
    0.39719125628471375,
    0.3139159381389618,
    0.35109809041023254,
    0.3570081293582916,
    0.3631947636604309,
    0.35263022780418396,
    0.24453745782375336,
    0.3981912136077881,
    0.3298044800758362,
    0.35759392380714417,
    0.3191378116607666,
    0.31973129510879517,
    0.3896893262863159,
    0.3441084623336792,
    0.3556719720363617,
    0.3718571960926056,
    0.2829209268093109,
    0.35299575328826904,
    0.33224689960479736,
    0.3176635205745697,
    0.35431477427482605,
    0.3615182638168335,
    0.3653075695037842,
    0.2931755781173706,
    0.35836076736450195,
    0.3818678855895996,
    0.38109079003334045,
    0.38624557852745056,
    0.3293481171131134,
    0.36934274435043335,
    0.3010662794113159,
    0.3491799235343933,
    0.32083719968795776,
    0.3602754771709442,
    0.3673032224178314,
    0.39141908288002014,
    0.3559598922729492,
    0.2554686963558197,
    0.30033814907073975,
    0.3553869128227234,
    0.3439073860645294,
    0.3697470724582672,
    0.3941827118396759,
    0.3419227600097656,
    0.3497559130191803,
    0.35166069865226746,
    0.4296433925628662,
    0.3628014922142029,
    0.30164626240730286,
    0.34761300683021545,
    0.3861195743083954,
    0.29414594173431396,
    0.352342426776886,
    0.3739349842071533,
    0.32194408774375916,
    0.35337263345718384,
    0.36415189504623413,
    0.3949774205684662,
    0.29321765899658203,
    0.2991692125797272,
    0.3033643066883087,
    0.38818225264549255,
    0.32321304082870483,
    0.34811943769454956,
    0.358990341424942,
    0.35849204659461975,
    0.3519584536552429,
    0.34508848190307617,
    0.3563462197780609,
    0.2539310157299042,
    0.35672229528427124,
    0.28514862060546875,
    0.27670398354530334,
    0.31516674160957336,
    0.3092923164367676,
    0.45972687005996704,
    0.38978251814842224,
    0.39747631549835205,
    0.26989567279815674,
    0.3973720967769623,
    0.3827536702156067,
    0.3030683696269989,
    0.30189773440361023,
    0.3278796374797821,
    0.34605953097343445,
    0.33093520998954773,
    0.29939910769462585,
    0.39923733472824097,
    0.3417266011238098,
    0.302361398935318,
    0.32033249735832214,
    0.3435858488082886,
    0.30786073207855225,
    0.33865001797676086,
    0.3363112211227417,
    0.33857303857803345,
    0.2931806743144989,
    0.3106691241264343,
    0.3674524128437042,
    0.2826661765575409,
    0.3362801671028137,
    0.3833354711532593,
    0.339840292930603,
    0.29383525252342224,
    0.33264869451522827,
    0.30652639269828796,
    0.3661714494228363,
    0.37252116203308105,
    0.3469383120536804,
    0.39469853043556213,
    0.3436034619808197,
    0.3495236933231354,
    0.36210885643959045,
    0.34816229343414307,
    0.33270782232284546,
    0.31836533546447754,
    0.354367733001709,
    0.3601367771625519,
    0.2770613431930542,
    0.3721476197242737,
    0.3472100496292114,
    0.33285412192344666,
    0.3443378210067749,
    0.39110732078552246,
    0.3012394607067108,
    0.361862450838089,
    0.2789299190044403,
    0.24813956022262573,
    0.34729358553886414,
    0.32211846113204956,
    0.34616950154304504,
    0.3368457555770874,
    0.3608400523662567,
    0.3354778289794922,
    0.36630767583847046,
    0.35239869356155396,
    0.34568682312965393,
    0.3273506462574005,
    0.36154690384864807,
    0.32255396246910095,
    0.3312641978263855,
    0.26734429597854614,
    0.33512425422668457,
    0.374266117811203,
    0.36583682894706726,
    0.29194653034210205,
    0.40210816264152527,
    0.34532850980758667,
    0.3879806399345398,
    0.3098005950450897,
    0.3086644411087036,
    0.3538570702075958,
    0.2947210967540741,
    0.31152138113975525,
    0.32941892743110657,
    0.2986757755279541,
    0.38931161165237427,
    0.41373613476753235,
    0.32448261976242065,
    0.37122243642807007,
    0.3166074752807617,
    0.32399505376815796,
    0.35827213525772095,
    0.28071293234825134,
    0.32346463203430176,
    0.4193229675292969,
    0.3464104235172272,
    0.33268213272094727,
    0.3659171760082245,
    0.2908426523208618,
    0.3737129271030426,
    0.321018248796463,
    0.38280507922172546,
    0.34855175018310547,
    0.3214528262615204,
    0.3676496744155884,
    0.34460458159446716,
    0.30098843574523926,
    0.37729671597480774,
    0.29636871814727783,
    0.2848033010959625,
    0.3026643395423889,
    0.39173921942710876,
    0.3397233486175537,
    0.3130527138710022,
    0.2103106528520584,
    0.3524704873561859,
    0.2465861737728119,
    0.2729460895061493,
    0.38100993633270264,
    0.2790899872779846,
    0.37893596291542053,
    0.40945225954055786,
    0.3316624164581299,
    0.392397403717041,
    0.3346165418624878,
    0.33906176686286926,
    0.36297208070755005,
    0.326748788356781,
    0.3118443787097931,
    0.3281659185886383,
    0.3660751283168793,
    0.3294970393180847,
    0.39510077238082886,
    0.3738166093826294,
    0.36761847138404846,
    0.3666916787624359,
    0.37499406933784485,
    0.40233051776885986,
    0.35149598121643066,
    0.363946795463562,
    0.3561830222606659,
    0.3192683160305023,
    0.33530935645103455,
    0.3354717195034027,
    0.3620874285697937,
    0.3372823894023895,
    0.3500157594680786,
    0.2858659029006958,
    0.35262537002563477,
    0.43374398350715637,
    0.2684239149093628,
    0.3738953769207001,
    0.39881670475006104,
    0.3050810694694519,
    0.3288450837135315,
    0.23788325488567352,
    0.36356955766677856,
    0.34992679953575134,
    0.30795663595199585,
    0.34035295248031616,
    0.38052499294281006,
    0.33881235122680664,
    0.35042548179626465,
    0.35647013783454895,
    0.31881868839263916,
    0.3461317718029022,
    0.3745895326137543,
    0.34226930141448975,
    0.359028697013855,
    0.3044963479042053,
    0.3532775640487671,
    0.363381028175354,
    0.33050474524497986,
    0.38603174686431885,
    0.31596189737319946,
    0.33834418654441833,
    0.3402933180332184,
    0.39155998826026917,
    0.28926363587379456,
    0.38316071033477783,
    0.30804675817489624,
    0.3864303231239319,
    0.2243635207414627,
    0.3185252249240875,
    0.4222721457481384,
    0.3399128317832947,
    0.3564983606338501,
    0.401965856552124,
    0.43844613432884216,
    0.42958563566207886,
    0.41334155201911926,
    0.3586284816265106,
    0.37558192014694214,
    0.35494229197502136,
    0.23035402595996857,
    0.3588778078556061,
    0.369454562664032,
    0.3050013482570648,
    0.3704831302165985,
    0.37975722551345825,
    0.2826147973537445,
    0.3462163507938385,
    0.3279625475406647,
    0.32568272948265076,
    0.2724607288837433,
    0.3328492045402527,
    0.39907559752464294,
    0.35027629137039185,
    0.3612336218357086,
    0.3262158930301666,
    0.39135706424713135,
    0.3976614773273468,
    0.3404970169067383,
    0.3279142677783966,
    0.33789825439453125,
    0.3702901303768158,
    0.36031320691108704,
    0.36665037274360657,
    0.3533746302127838,
    0.33687102794647217,
    0.3174446225166321,
    0.25654420256614685,
    0.3548664152622223,
    0.3217496871948242,
    0.32065296173095703,
    0.31622013449668884,
    0.40584391355514526,
    0.3505498766899109,
    0.2853425145149231,
    0.3925325274467468,
    0.2919073700904846,
    0.370631605386734,
    0.3478747308254242,
    0.20885011553764343,
    0.3652162551879883,
    0.3625136613845825,
    0.3075854778289795,
    0.3845521807670593,
    0.38577044010162354,
    0.3627168536186218,
    0.4025043249130249,
    0.26157471537590027,
    0.3439197242259979,
    0.3419376313686371,
    0.3457534611225128,
    0.41950124502182007,
    0.20355738699436188,
    0.2918674945831299,
    0.299643874168396,
    0.3691478371620178,
    0.36250320076942444,
    0.3443348705768585,
    0.35613295435905457,
    0.2983464300632477,
    0.341625452041626,
    0.35770246386528015,
    0.3660185635089874,
    0.30014142394065857,
    0.36839863657951355,
    0.3755139410495758,
    0.26789945363998413,
    0.3779617249965668,
    0.3408321440219879,
    0.3504394590854645,
    0.34100693464279175,
    0.3919091820716858,
    0.3424166738986969,
    0.39706718921661377,
    0.3663679361343384,
    0.26422300934791565,
    0.31243735551834106,
    0.3229576051235199,
    0.3053901195526123,
    0.2389754056930542,
    0.25694113969802856,
    0.37363362312316895,
    0.4061974585056305,
    0.3496553897857666,
    0.3047430217266083,
    0.3705352544784546,
    0.34177884459495544,
    0.3399663269519806,
    0.33423224091529846,
    0.27391642332077026,
    0.3834983706474304,
    0.3939111530780792,
    0.3691415786743164,
    0.26197221875190735,
    0.4096369445323944,
    0.3485238552093506,
    0.3556939959526062,
    0.3896523714065552,
    0.2299390584230423,
    0.3146449029445648,
    0.31576183438301086,
    0.3291173279285431,
    0.3095712661743164,
    0.33283936977386475,
    0.37967926263809204,
    0.39618608355522156,
    0.39814814925193787,
    0.35901185870170593,
    0.3607359528541565,
    0.3619086444377899,
    0.4099593162536621,
    0.35578978061676025,
    0.36082926392555237,
    0.3589151203632355,
    0.3311026096343994,
    0.35784369707107544,
    0.3710789382457733,
    0.29136401414871216,
    0.37511497735977173,
    0.41953474283218384,
    0.3788290023803711,
    0.3676372766494751,
    0.36439624428749084,
    0.4097769558429718,
    0.3640558421611786,
    0.3002730906009674,
    0.3236548602581024,
    0.25216543674468994,
    0.2925371825695038,
    0.3144732117652893,
    0.37605002522468567,
    0.35916784405708313,
    0.37053897976875305,
    0.369085431098938,
    0.3647037744522095,
    0.3452959656715393,
    0.3884519338607788,
    0.24760809540748596,
    0.37172600626945496,
    0.3598287105560303,
    0.37319454550743103,
    0.36006537079811096,
    0.3727070689201355,
    0.3141472041606903,
    0.39408910274505615,
    0.32901957631111145,
    0.3510599434375763,
    0.3283783793449402,
    0.3451513648033142,
    0.310750812292099,
    0.3729931712150574,
    0.259856253862381,
    0.39506563544273376,
    0.3269597887992859,
    0.33833080530166626,
    0.3479933440685272,
    0.3412848114967346,
    0.32839658856391907,
    0.3711625635623932,
    0.32197481393814087,
    0.32557591795921326,
    0.3840385675430298,
    0.3514033257961273,
    0.39029955863952637,
    0.366656631231308,
    0.362253338098526,
    0.38366520404815674,
    0.274905264377594,
    0.36995574831962585,
    0.3683004379272461,
    0.37354812026023865,
    0.29095458984375,
    0.3464765250682831,
    0.37555834650993347,
    0.32377415895462036,
    0.3053398132324219,
    0.33552390336990356,
    0.34437108039855957,
    0.31923359632492065,
    0.3769225776195526,
    0.3564295470714569,
    0.3498356342315674,
    0.3210909962654114,
    0.37017178535461426,
    0.3292698264122009,
    0.3448528051376343,
    0.3534112572669983,
    0.35860395431518555,
    0.3516199290752411,
    0.305734246969223,
    0.30270376801490784,
    0.3978588879108429,
    0.36647480726242065,
    0.35349878668785095,
    0.391267865896225,
    0.38121527433395386,
    0.3500277101993561,
    0.3888743221759796,
    0.3588285744190216,
    0.28236955404281616,
    0.37764105200767517,
    0.37088385224342346,
    0.37119442224502563,
    0.3563920259475708,
    0.3440195620059967,
    0.3498111069202423,
    0.3474310338497162,
    0.37802988290786743,
    0.3581375479698181,
    0.31907084584236145,
    0.3837912380695343,
    0.3453838527202606,
    0.39472052454948425,
    0.33711427450180054,
    0.3955218195915222,
    0.37873780727386475,
    0.36533060669898987,
    0.32064521312713623,
    0.3137247562408447,
    0.30656757950782776,
    0.30527278780937195,
    0.33783066272735596,
    0.3201242983341217,
    0.3903161287307739,
    0.3372538685798645,
    0.35372722148895264,
    0.40396586060523987,
    0.3787226378917694,
    0.2973962128162384,
    0.35633933544158936,
    0.42385029792785645,
    0.40552765130996704,
    0.32919207215309143,
    0.4084576666355133,
    0.39171743392944336,
    0.2966001331806183,
    0.3421366810798645,
    0.2931784391403198,
    0.36104345321655273,
    0.3286227285861969,
    0.328567236661911,
    0.4240701198577881,
    0.35649383068084717,
    0.3669348657131195,
    0.3983427882194519,
    0.3815162181854248,
    0.3413988947868347,
    0.28258851170539856,
    0.34523138403892517,
    0.362937331199646,
    0.34687313437461853,
    0.31899070739746094,
    0.2929040193557739,
    0.37209150195121765,
    0.2592222988605499,
    0.25996726751327515,
    0.3677064776420593,
    0.34659525752067566,
    0.34966549277305603,
    0.37038952112197876,
    0.31155404448509216,
    0.3596275746822357,
    0.39597925543785095,
    0.3584459722042084,
    0.34455233812332153,
    0.3440929055213928,
    0.3097594976425171,
    0.32570144534111023,
    0.33531713485717773,
    0.3376527428627014,
    0.3292383551597595,
    0.21894562244415283,
    0.32770463824272156,
    0.28476253151893616,
    0.3288815915584564,
    0.325501948595047,
    0.3370528221130371,
    0.2751595675945282,
    0.3286575973033905,
    0.32881563901901245,
    0.32972651720046997,
    0.30397480726242065,
    0.3603695034980774,
    0.32553911209106445,
    0.283540278673172,
    0.3432868719100952,
    0.3871760368347168,
    0.3315042555332184,
    0.31023380160331726,
    0.3640432059764862,
    0.33127865195274353,
    0.3756508529186249,
    0.3301914930343628,
    0.32352539896965027,
    0.30517345666885376,
    0.30049464106559753,
    0.3432711660861969,
    0.3158611059188843,
    0.34485626220703125,
    0.3734624683856964,
    0.32538896799087524,
    0.3788820207118988,
    0.3584435284137726,
    0.26919248700141907,
    0.3697921633720398,
    0.39629054069519043,
    0.3907117545604706,
    0.34753745794296265,
    0.3772861063480377,
    0.36451563239097595,
    0.39070820808410645,
    0.3463376462459564,
    0.36577948927879333,
    0.3598781228065491,
    0.26624834537506104,
    0.2756847143173218,
    0.25124019384384155,
    0.32325422763824463,
    0.3370375633239746,
    0.29932186007499695,
    0.4127654433250427,
    0.3105059862136841,
    0.3317769467830658,
    0.25922903418540955,
    0.3702572286128998,
    0.36739808320999146,
    0.37230417132377625,
    0.36149662733078003,
    0.37046128511428833,
    0.3159823715686798,
    0.267533540725708,
    0.34810540080070496,
    0.36359211802482605,
    0.36717233061790466,
    0.334734171628952,
    0.32340487837791443,
    0.3324894607067108,
    0.3529834747314453,
    0.390386700630188,
    0.3297901153564453,
    0.3802953362464905,
    0.31472247838974,
    0.3841955065727234,
    0.38501980900764465,
    0.34417760372161865,
    0.34554553031921387,
    0.319723904132843,
    0.24616874754428864,
    0.3725781738758087,
    0.30540791153907776,
    0.37532058358192444,
    0.3426753878593445,
    0.26988300681114197,
    0.3281080424785614,
    0.3014603853225708,
    0.35270023345947266,
    0.3246930241584778,
    0.3784606456756592,
    0.3118065893650055,
    0.28976988792419434,
    0.3559111952781677,
    0.3191227316856384,
    0.3176625967025757,
    0.24976231157779694,
    0.3478730022907257,
    0.32020363211631775,
    0.35427969694137573,
    0.30392879247665405,
    0.31536927819252014,
    0.3805142641067505,
    0.3573938310146332,
    0.3237127661705017,
    0.32998859882354736,
    0.2799464762210846,
    0.36989471316337585,
    0.3106202781200409,
    0.32483112812042236,
    0.3867899179458618,
    0.3046674430370331,
    0.33401620388031006,
    0.39082369208335876,
    0.29866093397140503,
    0.37007248401641846,
    0.3890199661254883,
    0.352979451417923,
    0.3300327658653259,
    0.3205774128437042,
    0.3003011643886566,
    0.38374030590057373,
    0.2950160503387451,
    0.34283187985420227,
    0.37698885798454285,
    0.27482399344444275,
    0.3018445372581482,
    0.3815407156944275,
    0.38776281476020813,
    0.38037264347076416,
    0.35820770263671875,
    0.36380451917648315,
    0.3177678883075714,
    0.32577332854270935,
    0.3658124804496765,
    0.3628591001033783,
    0.3526974618434906,
    0.28077298402786255,
    0.30469217896461487,
    0.3644978106021881,
    0.32142382860183716,
    0.33977630734443665,
    0.36033645272254944,
    0.3514007329940796,
    0.2497534155845642,
    0.3477398157119751,
    0.2975386083126068,
    0.3783581852912903,
    0.24833114445209503,
    0.39068958163261414,
    0.29215481877326965,
    0.32663121819496155,
    0.3576585352420807,
    0.37339621782302856,
    0.35081616044044495,
    0.3485962748527527,
    0.33440208435058594,
    0.33987587690353394,
    0.24251657724380493,
    0.2886921465396881,
    0.28739699721336365,
    0.29601800441741943,
    0.3974761664867401,
    0.36099499464035034,
    0.3907241225242615,
    0.3023872673511505,
    0.3652471601963043,
    0.3238043189048767,
    0.3335599899291992,
    0.323438435792923,
    0.3243806064128876,
    0.3621479868888855,
    0.3233702480792999,
    0.32754379510879517,
    0.34837809205055237,
    0.2666662037372589,
    0.34837183356285095,
    0.3853725492954254,
    0.3522128164768219,
    0.2939337491989136,
    0.29228076338768005,
    0.3412212133407593,
    0.3067554235458374,
    0.34352606534957886,
    0.37564805150032043,
    0.3074128031730652,
    0.3244287371635437,
    0.38112324476242065,
    0.36764204502105713,
    0.37383103370666504,
    0.395046591758728,
    0.3548900783061981,
    0.3659171164035797,
    0.34891533851623535,
    0.2662303149700165,
    0.3909722864627838,
    0.31428009271621704,
    0.27567869424819946,
    0.37363293766975403,
    0.34287160634994507,
    0.35342320799827576,
    0.34920382499694824,
    0.35001006722450256,
    0.36575984954833984,
    0.3146619200706482,
    0.3086051940917969,
    0.3107928931713104,
    0.37257757782936096,
    0.35394737124443054,
    0.4060693383216858,
    0.357171893119812,
    0.40845394134521484,
    0.3261045813560486,
    0.3636133074760437,
    0.3394958972930908,
    0.36303725838661194,
    0.3621242344379425,
    0.3816652297973633,
    0.3485698103904724,
    0.3705703914165497,
    0.37770774960517883,
    0.3639489710330963,
    0.34468162059783936,
    0.34328988194465637,
    0.3742634356021881,
    0.363265722990036,
    0.33221563696861267,
    0.2886543869972229,
    0.37378042936325073,
    0.3510627746582031,
    0.2938842475414276,
    0.436616986989975,
    0.30823108553886414,
    0.30730316042900085,
    0.2762591540813446,
    0.3892514407634735,
    0.39694398641586304,
    0.2954753637313843,
    0.33646321296691895,
    0.3757830858230591,
    0.3244929313659668,
    0.2914901375770569,
    0.28995010256767273,
    0.4005211293697357,
    0.35039007663726807,
    0.3537627160549164,
    0.22425957024097443,
    0.24036172032356262,
    0.32437440752983093,
    0.3237861394882202,
    0.34017476439476013,
    0.2934334874153137,
    0.28086668252944946,
    0.33135685324668884,
    0.38898420333862305,
    0.3399817645549774,
    0.33197134733200073,
    0.3680591583251953,
    0.31540846824645996,
    0.3329821825027466,
    0.39316144585609436,
    0.35492196679115295,
    0.3134145140647888,
    0.3618324398994446,
    0.36772578954696655,
    0.35311761498451233,
    0.33115270733833313,
    0.31979113817214966,
    0.2719380855560303,
    0.3719157874584198,
    0.4292856752872467,
    0.3569430112838745,
    0.3467751443386078,
    0.33558595180511475,
    0.3463243544101715,
    0.3628750741481781,
    0.314119428396225,
    0.29121679067611694,
    0.3370511829853058,
    0.3838404417037964,
    0.37374147772789,
    0.3149286210536957,
    0.386334627866745,
    0.33660799264907837,
    0.40901026129722595,
    0.3147672414779663,
    0.33513161540031433,
    0.36623722314834595,
    0.26290813088417053,
    0.3124937415122986,
    0.33840006589889526,
    0.37879812717437744,
    0.35253673791885376,
    0.32106420397758484,
    0.2620716392993927,
    0.34053048491477966,
    0.3376397490501404,
    0.3173942267894745,
    0.3695690929889679,
    0.3189750909805298,
    0.351795494556427,
    0.29024815559387207,
    0.2998809516429901,
    0.36759018898010254,
    0.3729285001754761,
    0.33652693033218384,
    0.3206081986427307,
    0.3634849488735199,
    0.33014169335365295,
    0.3462541401386261,
    0.286864697933197,
    0.3790508210659027,
    0.3580997586250305,
    0.3169206976890564,
    0.37472474575042725,
    0.3170303404331207,
    0.34212568402290344,
    0.3156225383281708,
    0.3831101357936859,
    0.26225876808166504,
    0.3323345482349396,
    0.270449161529541,
    0.3194173574447632,
    0.3087556064128876,
    0.35024330019950867,
    0.37840536236763,
    0.3298618793487549,
    0.35790765285491943,
    0.31259477138519287,
    0.34981289505958557,
    0.3788396120071411,
    0.335176020860672,
    0.27147331833839417,
    0.3584168553352356,
    0.2963087260723114,
    0.3773738443851471,
    0.343064546585083,
    0.3854944407939911,
    0.3388132154941559,
    0.37482312321662903,
    0.31658804416656494,
    0.28660374879837036,
    0.39778485894203186,
    0.3507597744464874,
    0.37950852513313293,
    0.33002522587776184,
    0.34154272079467773,
    0.2570280432701111,
    0.32587531208992004,
    0.33848151564598083,
    0.3548370897769928,
    0.3557809591293335,
    0.3841656446456909,
    0.3404974043369293,
    0.2549387514591217,
    0.30293190479278564,
    0.3982792794704437,
    0.3516545295715332,
    0.27049240469932556,
    0.38027381896972656,
    0.3732805550098419,
    0.2527625560760498,
    0.32062211632728577,
    0.30244162678718567,
    0.3470733165740967,
    0.3333522379398346,
    0.2907591462135315,
    0.2976202368736267,
    0.31783226132392883,
    0.35173964500427246,
    0.4014447331428528,
    0.36379608511924744,
    0.327603816986084,
    0.4019748270511627,
    0.326516717672348,
    0.3347555100917816,
    0.24019590020179749,
    0.36306652426719666,
    0.3450276851654053,
    0.3324558138847351,
    0.3688669800758362,
    0.30214443802833557,
    0.2956874370574951,
    0.3101310431957245,
    0.32073912024497986,
    0.29549965262413025,
    0.339948445558548,
    0.3604596257209778,
    0.33688732981681824,
    0.25907430052757263,
    0.3956926167011261,
    0.29997655749320984,
    0.3171209990978241,
    0.3575112223625183,
    0.37486618757247925,
    0.3256930708885193,
    0.349478542804718,
    0.3632749319076538,
    0.3588212728500366,
    0.2651578485965729,
    0.35066622495651245,
    0.3183881640434265,
    0.38105469942092896,
    0.3549558222293854,
    0.35662540793418884,
    0.3756444454193115,
    0.25849229097366333,
    0.33596834540367126,
    0.38184815645217896,
    0.38066577911376953,
    0.3953973948955536,
    0.3440408408641815,
    0.38239607214927673,
    0.4006984531879425,
    0.2881756126880646,
    0.3561202883720398,
    0.38914161920547485,
    0.3501964211463928,
    0.31456059217453003,
    0.3108653426170349,
    0.32766884565353394,
    0.33799001574516296,
    0.36949461698532104,
    0.3318616449832916,
    0.39094972610473633,
    0.33694007992744446,
    0.33937785029411316,
    0.38457733392715454,
    0.32183215022087097,
    0.35740751028060913,
    0.3060535788536072,
    0.4101773798465729,
    0.4053305387496948,
    0.2778303623199463,
    0.38877245783805847,
    0.38874194025993347,
    0.35766762495040894,
    0.36497223377227783,
    0.363486111164093,
    0.3764484226703644,
    0.2535112202167511,
    0.4056187570095062,
    0.31772947311401367,
    0.3522604703903198,
    0.28188908100128174,
    0.37866973876953125,
    0.3930725157260895,
    0.2654397785663605,
    0.28008341789245605,
    0.36332210898399353,
    0.32964691519737244,
    0.32700344920158386,
    0.3101944625377655,
    0.2680777609348297,
    0.35502901673316956,
    0.3428399860858917,
    0.3323967158794403,
    0.4044932723045349,
    0.34248805046081543,
    0.33251696825027466,
    0.31560489535331726,
    0.2830480933189392,
    0.3524797260761261,
    0.27915871143341064,
    0.33148619532585144,
    0.390317440032959,
    0.314888596534729,
    0.3575897812843323,
    0.37781497836112976,
    0.36576682329177856,
    0.34213387966156006,
    0.349974125623703,
    0.28415510058403015,
    0.35271644592285156,
    0.2929475009441376,
    0.36882010102272034,
    0.3507682979106903,
    0.4115212857723236,
    0.34784576296806335,
    0.37770724296569824,
    0.3467276692390442,
    0.37668129801750183,
    0.2575431168079376,
    0.3536061644554138,
    0.28655362129211426,
    0.3792015314102173,
    0.3579043745994568,
    0.3619094491004944,
    0.39904671907424927,
    0.37613722681999207,
    0.3897903263568878,
    0.25820428133010864,
    0.2551105320453644,
    0.3635196387767792,
    0.30640745162963867,
    0.37679973244667053,
    0.34009966254234314,
    0.3737486004829407,
    0.36444365978240967,
    0.3437371551990509,
    0.2971499562263489,
    0.39027613401412964,
    0.305497944355011,
    0.3748902678489685,
    0.25393354892730713,
    0.3116496503353119,
    0.3533485233783722,
    0.3343377709388733,
    0.3396573066711426,
    0.27876779437065125,
    0.35140419006347656,
    0.32296666502952576,
    0.3169405460357666,
    0.2819143831729889,
    0.39379656314849854,
    0.40255266427993774,
    0.4126814305782318,
    0.35893765091896057,
    0.3692709505558014,
    0.3099157214164734,
    0.26246172189712524,
    0.3842518627643585,
    0.3957003653049469,
    0.28860801458358765,
    0.3481737971305847,
    0.2953736484050751,
    0.3385085165500641,
    0.3020688593387604,
    0.38178521394729614,
    0.31896328926086426,
    0.3362717032432556,
    0.32569366693496704,
    0.301472544670105,
    0.38095301389694214,
    0.28922611474990845,
    0.3389659821987152,
    0.24106116592884064,
    0.39378127455711365,
    0.36159512400627136,
    0.340737909078598,
    0.3326092064380646,
    0.3564017713069916,
    0.31952470541000366,
    0.3373068869113922,
    0.3496786952018738,
    0.40942272543907166,
    0.3162499964237213,
    0.24749384820461273,
    0.27535951137542725,
    0.24543316662311554,
    0.3080296814441681,
    0.32009583711624146,
    0.29443690180778503,
    0.3784765303134918,
    0.3448272943496704,
    0.30025744438171387,
    0.36788490414619446,
    0.37374722957611084,
    0.24381296336650848,
    0.3194519281387329,
    0.34543105959892273,
    0.294358491897583,
    0.34306252002716064,
    0.2527528405189514,
    0.2675417959690094,
    0.32257279753685,
    0.29061681032180786,
    0.3508955240249634,
    0.3291367292404175,
    0.36894315481185913,
    0.316667377948761,
    0.32605090737342834,
    0.41825956106185913,
    0.3915081024169922,
    0.36962199211120605,
    0.2675155699253082,
    0.3842581510543823,
    0.38593819737434387,
    0.36422914266586304,
    0.3381170332431793,
    0.4396792948246002,
    0.3477369248867035,
    0.4178853929042816,
    0.38610026240348816,
    0.3110767602920532,
    0.3506002128124237,
    0.32444554567337036,
    0.33815598487854004,
    0.3254966735839844,
    0.3989518880844116,
    0.2766174077987671,
    0.36261704564094543,
    0.3304525911808014,
    0.34583720564842224,
    0.386907160282135,
    0.3887207508087158,
    0.36707231402397156,
    0.29016175866127014,
    0.34250709414482117,
    0.3710479438304901,
    0.3420489728450775,
    0.36750179529190063,
    0.33232930302619934,
    0.3003171384334564,
    0.34863242506980896,
    0.3573400676250458,
    0.3881005048751831,
    0.3214583694934845,
    0.35075539350509644,
    0.2854745388031006,
    0.4222131073474884,
    0.37024202942848206,
    0.3476080298423767,
    0.34229138493537903,
    0.3042098581790924,
    0.37746793031692505,
    0.44884172081947327,
    0.2884044051170349,
    0.305635005235672,
    0.38706448674201965,
    0.33026811480522156,
    0.3671089708805084,
    0.38237616419792175,
    0.3331207036972046,
    0.36836937069892883,
    0.3760736584663391,
    0.39122074842453003,
    0.28651148080825806,
    0.38895151019096375,
    0.3263503909111023,
    0.36307477951049805,
    0.36338406801223755,
    0.26753151416778564,
    0.33765071630477905,
    0.36413270235061646,
    0.3394378125667572,
    0.33056533336639404,
    0.322430282831192,
    0.3545757830142975,
    0.3251592516899109,
    0.36145833134651184,
    0.31385448575019836,
    0.31273195147514343,
    0.3596504330635071,
    0.27460676431655884,
    0.32500046491622925,
    0.39456498622894287,
    0.357314795255661,
    0.33837655186653137,
    0.3120415210723877,
    0.39117732644081116,
    0.3532986342906952,
    0.33278751373291016,
    0.3660450875759125,
    0.3353258967399597,
    0.29080936312675476,
    0.3158476650714874,
    0.3660033643245697,
    0.3479117751121521,
    0.3602346181869507,
    0.3421382009983063,
    0.3321422040462494,
    0.26754340529441833,
    0.34361305832862854,
    0.3552083373069763,
    0.29787907004356384,
    0.3668728470802307,
    0.3809640407562256,
    0.3608543276786804,
    0.4048308730125427,
    0.3594537675380707,
    0.40962573885917664,
    0.2905738949775696,
    0.2879437208175659,
    0.27406996488571167,
    0.3601853847503662,
    0.33282938599586487,
    0.3509688079357147,
    0.354454904794693,
    0.35246050357818604,
    0.3452335596084595,
    0.3768213391304016,
    0.3584649860858917,
    0.41489529609680176,
    0.3465515673160553,
    0.33104872703552246,
    0.2690124213695526,
    0.3577375113964081,
    0.41408804059028625,
    0.33246535062789917,
    0.36340391635894775,
    0.30154940485954285,
    0.34459272027015686,
    0.3456008732318878,
    0.4205058217048645,
    0.34951964020729065,
    0.3096063435077667,
    0.3922635018825531,
    0.3403795659542084,
    0.3603593707084656,
    0.32678717374801636,
    0.3549081087112427,
    0.29372498393058777,
    0.4015008807182312,
    0.36450842022895813,
    0.3743478059768677,
    0.3598725199699402,
    0.3751690685749054,
    0.37204504013061523,
    0.36102259159088135,
    0.3299545645713806,
    0.3301359713077545,
    0.3877050280570984,
    0.4013303816318512,
    0.38019874691963196,
    0.3933839797973633,
    0.32471799850463867,
    0.33639565110206604,
    0.351784884929657,
    0.2288854569196701,
    0.3678418695926666,
    0.3221251964569092,
    0.39458975195884705,
    0.3420562148094177,
    0.3557153344154358,
    0.3578132688999176,
    0.36547258496284485,
    0.3991164267063141,
    0.3775748312473297,
    0.3247454762458801,
    0.3658141493797302,
    0.38988280296325684,
    0.3562437891960144,
    0.3851742148399353,
    0.34996408224105835,
    0.4007647633552551,
    0.37760400772094727,
    0.3291526138782501,
    0.3894984722137451,
    0.3890298902988434,
    0.3309705853462219,
    0.26947787404060364,
    0.34051018953323364,
    0.3580648899078369,
    0.3475167751312256,
    0.32171493768692017,
    0.2816849946975708,
    0.36119791865348816,
    0.2891334593296051,
    0.3188866674900055,
    0.3760717213153839,
    0.3322373032569885,
    0.33195748925209045,
    0.379451721906662,
    0.35791125893592834,
    0.37175533175468445,
    0.2812303304672241,
    0.32403451204299927,
    0.31862714886665344,
    0.3306923806667328,
    0.32732710242271423,
    0.33163416385650635,
    0.3857482075691223,
    0.32301509380340576,
    0.3834370970726013,
    0.35081246495246887,
    0.30966871976852417,
    0.29940563440322876,
    0.3541472852230072,
    0.3750063478946686,
    0.3637828230857849,
    0.3160959482192993,
    0.353310227394104,
    0.4057871103286743,
    0.375503808259964,
    0.2721901834011078,
    0.3825800120830536,
    0.36559680104255676,
    0.28117164969444275,
    0.358007550239563,
    0.3814671039581299,
    0.32949841022491455,
    0.28651848435401917,
    0.2749845087528229,
    0.31377914547920227,
    0.3278804123401642,
    0.32682743668556213,
    0.3437567353248596,
    0.3487280309200287,
    0.2658941149711609,
    0.2917122542858124,
    0.3340645134449005,
    0.37940678000450134,
    0.36242231726646423,
    0.27216771245002747,
    0.3747004568576813,
    0.3903108239173889,
    0.3838881254196167,
    0.31207728385925293,
    0.34921497106552124,
    0.3901921510696411,
    0.3607940673828125,
    0.3307485580444336,
    0.40261733531951904,
    0.3219435513019562,
    0.374958872795105,
    0.2953462600708008,
    0.3927883505821228,
    0.3570082485675812,
    0.3576197624206543,
    0.3036262094974518,
    0.3764984905719757,
    0.3254695534706116,
    0.3184449076652527,
    0.3880952298641205,
    0.3488942086696625,
    0.3462463319301605,
    0.351576030254364,
    0.38477978110313416,
    0.4210697412490845,
    0.32450059056282043,
    0.34088408946990967,
    0.3390931487083435,
    0.33602872490882874,
    0.3338495194911957,
    0.24069489538669586,
    0.345779150724411,
    0.35926035046577454,
    0.39487311244010925,
    0.2967594563961029,
    0.34683558344841003,
    0.4091843068599701,
    0.32304343581199646,
    0.3406914174556732,
    0.32190924882888794,
    0.33928051590919495,
    0.36929380893707275,
    0.36271756887435913,
    0.3407452702522278,
    0.3864099979400635,
    0.34107381105422974,
    0.30811241269111633,
    0.2924831509590149,
    0.24054858088493347,
    0.3292245864868164,
    0.24332566559314728,
    0.26600921154022217,
    0.31340402364730835,
    0.29344579577445984,
    0.3801654875278473,
    0.37198635935783386,
    0.3255864083766937,
    0.35703369975090027,
    0.31385186314582825,
    0.3588539958000183,
    0.323354035615921,
    0.37825000286102295,
    0.3140939176082611,
    0.35110142827033997,
    0.3284367024898529,
    0.3757880628108978,
    0.3259331285953522,
    0.35638096928596497,
    0.37136608362197876,
    0.36050134897232056,
    0.37729036808013916,
    0.36559319496154785,
    0.37007492780685425,
    0.319609135389328,
    0.3265649974346161,
    0.37618687748908997,
    0.3285265862941742,
    0.3925042748451233,
    0.34161195158958435,
    0.34654489159584045,
    0.377750039100647,
    0.2894989848136902,
    0.3277907371520996,
    0.3789684772491455,
    0.3313160836696625,
    0.37097784876823425,
    0.3559451997280121,
    0.35724595189094543,
    0.3656176030635834,
    0.34285426139831543,
    0.4335678517818451,
    0.31103256344795227,
    0.311053991317749,
    0.36390671133995056,
    0.2781672775745392,
    0.3655948042869568,
    0.3891960680484772,
    0.3547714054584503,
    0.3383828103542328,
    0.3138922154903412,
    0.33526402711868286,
    0.3254716396331787,
    0.36327630281448364,
    0.26830077171325684,
    0.3505961000919342,
    0.37517568469047546,
    0.3951992094516754,
    0.39084896445274353,
    0.32525113224983215,
    0.35925236344337463,
    0.34845006465911865,
    0.3525145947933197,
    0.3604849874973297,
    0.37000852823257446,
    0.279297411441803,
    0.41749200224876404,
    0.36597540974617004,
    0.33851274847984314,
    0.36922022700309753,
    0.36976099014282227,
    0.3477419912815094,
    0.23850639164447784,
    0.294877290725708,
    0.3401038944721222,
    0.3280453085899353,
    0.3660024404525757,
    0.27230167388916016,
    0.3388744592666626,
    0.43255510926246643,
    0.29593905806541443,
    0.3364422023296356,
    0.3700910210609436,
    0.278181254863739,
    0.3842846155166626,
    0.3187409043312073,
    0.34674006700515747,
    0.32157692313194275,
    0.34209394454956055,
    0.3279115855693817,
    0.3384850025177002,
    0.30127158761024475,
    0.2336486577987671,
    0.3472796380519867,
    0.37300172448158264,
    0.3297235667705536,
    0.3778909742832184,
    0.318030446767807,
    0.3485206663608551,
    0.37923359870910645,
    0.3912295401096344,
    0.3785809278488159,
    0.3691193461418152,
    0.36400172114372253,
    0.3565625250339508,
    0.3701362609863281,
    0.3459372818470001,
    0.24371495842933655,
    0.37600791454315186,
    0.30287203192710876,
    0.375877320766449,
    0.3754710853099823,
    0.22678720951080322,
    0.3562164604663849,
    0.3128698766231537,
    0.32879552245140076,
    0.3633723855018616,
    0.39709335565567017,
    0.32879167795181274,
    0.331153929233551,
    0.3908049166202545,
    0.3513035774230957,
    0.3220290541648865,
    0.3765723705291748,
    0.34177038073539734,
    0.36571380496025085,
    0.32236728072166443,
    0.34305649995803833,
    0.2948199510574341,
    0.3753609359264374,
    0.38901105523109436,
    0.332431435585022,
    0.26247522234916687,
    0.4230537712574005,
    0.32804450392723083,
    0.37972918152809143,
    0.39356234669685364,
    0.3894592821598053,
    0.3629445433616638,
    0.356142520904541,
    0.3700142204761505,
    0.33903181552886963,
    0.3373323678970337,
    0.36772775650024414,
    0.28558796644210815,
    0.3722039759159088,
    0.3506074845790863,
    0.3475554883480072,
    0.3739219009876251,
    0.39453259110450745,
    0.36482855677604675,
    0.310281902551651,
    0.38921383023262024,
    0.34302449226379395,
    0.3543063998222351,
    0.3411911725997925,
    0.3843158781528473,
    0.31829532980918884,
    0.37598469853401184,
    0.3825635313987732,
    0.38824909925460815,
    0.38631653785705566,
    0.31467264890670776,
    0.27636346220970154,
    0.35158395767211914,
    0.33510729670524597,
    0.3665769398212433,
    0.3540491461753845,
    0.2761591970920563,
    0.37426844239234924,
    0.3479864001274109,
    0.3637241721153259,
    0.36407792568206787,
    0.3424585461616516,
    0.321963369846344,
    0.3305210769176483,
    0.40554705262184143,
    0.33289283514022827,
    0.24477750062942505,
    0.3656795620918274,
    0.29256436228752136,
    0.3074988126754761,
    0.3710533082485199,
    0.3352856934070587,
    0.2938807010650635,
    0.3426722586154938,
    0.37942591309547424,
    0.3318459391593933,
    0.29348692297935486,
    0.3684714436531067,
    0.34281373023986816,
    0.2811248004436493,
    0.33447277545928955,
    0.35940197110176086,
    0.2683801054954529,
    0.35192811489105225,
    0.38458898663520813,
    0.3452887237071991,
    0.34621137380599976,
    0.3534347712993622,
    0.3154100179672241,
    0.24139294028282166,
    0.2488209307193756,
    0.34392496943473816,
    0.269160658121109,
    0.3161398470401764,
    0.31739938259124756,
    0.32324856519699097,
    0.35154861211776733,
    0.4232781231403351,
    0.3466702401638031,
    0.32900136709213257,
    0.3594581186771393,
    0.3802473843097687,
    0.3865651786327362,
    0.30704349279403687,
    0.3535129725933075,
    0.3476499319076538,
    0.34498679637908936,
    0.23340457677841187,
    0.3521888852119446,
    0.37705400586128235,
    0.34313124418258667,
    0.3394642770290375,
    0.3728182017803192,
    0.3077540993690491,
    0.33842766284942627,
    0.3680206835269928,
    0.2902384102344513,
    0.2981429100036621,
    0.30475327372550964,
    0.315228670835495,
    0.37070751190185547,
    0.37287843227386475,
    0.3541335463523865,
    0.3643344044685364,
    0.38354557752609253,
    0.3350326120853424,
    0.340562105178833,
    0.35034048557281494,
    0.3619476556777954,
    0.3415088653564453,
    0.29213574528694153,
    0.35245248675346375,
    0.35315266251564026,
    0.3804829716682434,
    0.3086673319339752,
    0.3369283378124237,
    0.32323503494262695,
    0.3351030945777893,
    0.3399694263935089,
    0.429954469203949,
    0.32296353578567505,
    0.3107536733150482,
    0.36649149656295776,
    0.3259817659854889,
    0.32267019152641296,
    0.3802011013031006,
    0.3586578965187073,
    0.3201035261154175,
    0.33127811551094055,
    0.33831334114074707,
    0.26676610112190247,
    0.31952160596847534,
    0.3282184302806854,
    0.2964444160461426,
    0.36277174949645996,
    0.35037752985954285,
    0.38487479090690613,
    0.3399481177330017,
    0.2167036086320877,
    0.3806895613670349,
    0.37271663546562195,
    0.27407214045524597,
    0.32133546471595764,
    0.2924540638923645,
    0.35432368516921997,
    0.32322874665260315,
    0.35716956853866577,
    0.3758687376976013,
    0.2647947371006012,
    0.36549127101898193,
    0.37931621074676514,
    0.37879613041877747,
    0.2551012635231018,
    0.32628384232521057,
    0.3693194091320038,
    0.3013480603694916,
    0.37643519043922424,
    0.3558928668498993,
    0.35929036140441895,
    0.3102530241012573,
    0.31826427578926086,
    0.3591107726097107,
    0.3655373752117157,
    0.32990625500679016,
    0.3359631299972534,
    0.33117809891700745,
    0.35409998893737793,
    0.35135945677757263,
    0.27610620856285095,
    0.3515978753566742,
    0.3438725769519806,
    0.3455222249031067,
    0.26979291439056396,
    0.3069877028465271,
    0.3295905292034149,
    0.29443082213401794,
    0.3457164466381073,
    0.3042832314968109,
    0.36986014246940613,
    0.3260933458805084,
    0.25954920053482056,
    0.3331931531429291,
    0.36818480491638184,
    0.29881423711776733,
    0.2969589829444885,
    0.38059002161026,
    0.3814866244792938,
    0.3883207142353058,
    0.365860253572464,
    0.33213189244270325,
    0.3455459475517273,
    0.35778483748435974,
    0.33041754364967346,
    0.31130510568618774,
    0.26880592107772827,
    0.23416708409786224,
    0.3242371678352356,
    0.335223913192749,
    0.27322959899902344,
    0.3145757019519806,
    0.32010406255722046,
    0.3460231423377991,
    0.2697369456291199,
    0.36828941106796265,
    0.3751736581325531,
    0.3450029492378235,
    0.2869131863117218,
    0.3661964535713196,
    0.35715293884277344,
    0.4087974429130554,
    0.3496330976486206,
    0.3550204932689667,
    0.29750338196754456,
    0.3742782473564148,
    0.3473718464374542,
    0.34642156958580017,
    0.3842865526676178,
    0.33299365639686584,
    0.42523616552352905,
    0.35238537192344666,
    0.31621605157852173,
    0.38003242015838623,
    0.39526626467704773,
    0.36703312397003174,
    0.29431426525115967,
    0.40508925914764404,
    0.3597351908683777,
    0.33489444851875305,
    0.30646368861198425,
    0.39672183990478516,
    0.2869647443294525,
    0.2557101249694824,
    0.3707350790500641,
    0.3655363619327545,
    0.3473666310310364,
    0.3350956439971924,
    0.30549055337905884,
    0.39212334156036377,
    0.2838381826877594,
    0.3265148997306824,
    0.32805752754211426,
    0.3471609652042389,
    0.3651531934738159,
    0.3446655869483948,
    0.3311188817024231,
    0.37417423725128174,
    0.3309447467327118,
    0.35370302200317383,
    0.39323821663856506,
    0.34300696849823,
    0.2775302529335022,
    0.33491021394729614,
    0.31383684277534485,
    0.3389504551887512,
    0.29074621200561523,
    0.34756121039390564,
    0.24349087476730347,
    0.4247299134731293,
    0.3765997588634491,
    0.3138054609298706,
    0.32363754510879517,
    0.3953821659088135,
    0.30342936515808105,
    0.3661990463733673,
    0.3625507056713104,
    0.36303937435150146,
    0.4100321829319,
    0.40792691707611084,
    0.3049776554107666,
    0.3010375201702118,
    0.34480854868888855,
    0.37182435393333435,
    0.37073343992233276,
    0.32700401544570923,
    0.37297523021698,
    0.3400653004646301,
    0.35603949427604675,
    0.35311222076416016,
    0.36607155203819275,
    0.3793269693851471,
    0.31748175621032715,
    0.3519173562526703,
    0.3408704400062561,
    0.23013442754745483,
    0.342407763004303,
    0.3547607362270355,
    0.3596968352794647,
    0.3763185441493988,
    0.37530556321144104,
    0.2768002152442932,
    0.21564726531505585,
    0.3726925253868103,
    0.3570692241191864,
    0.35971227288246155,
    0.3894061744213104,
    0.3537982106208801,
    0.3432874083518982,
    0.34715908765792847,
    0.2897964119911194,
    0.3855690360069275,
    0.32593095302581787,
    0.37798285484313965,
    0.2963433861732483,
    0.2752763628959656,
    0.4200149476528168,
    0.30998000502586365,
    0.2798430025577545,
    0.3513298034667969,
    0.3327712416648865,
    0.3451344072818756,
    0.25200125575065613,
    0.3503268361091614,
    0.30336472392082214,
    0.31641820073127747,
    0.3323616683483124,
    0.2897701561450958,
    0.359668493270874,
    0.36695361137390137,
    0.32487672567367554,
    0.2434697300195694,
    0.4106522798538208,
    0.350393682718277,
    0.33858242630958557,
    0.33481365442276,
    0.2322232872247696,
    0.3844739496707916,
    0.26179924607276917,
    0.34199273586273193,
    0.3597668707370758,
    0.3801758885383606,
    0.40047287940979004,
    0.34888172149658203,
    0.3295930027961731,
    0.2704750895500183,
    0.3526201844215393,
    0.33848515152931213,
    0.3131362199783325,
    0.3146373927593231,
    0.3703514337539673,
    0.3083047568798065,
    0.31896737217903137,
    0.3056665062904358,
    0.300662100315094,
    0.3813348710536957,
    0.3315267562866211,
    0.35975217819213867,
    0.2936246991157532,
    0.37281563878059387,
    0.36145323514938354,
    0.36249420046806335,
    0.3565603196620941,
    0.35933205485343933,
    0.30179986357688904,
    0.3912777006626129,
    0.3876552879810333,
    0.37754276394844055,
    0.32864683866500854,
    0.3988232910633087,
    0.300502747297287,
    0.3025249242782593,
    0.35869717597961426,
    0.3286193013191223,
    0.333321750164032,
    0.36312687397003174,
    0.35801219940185547,
    0.3165903091430664,
    0.326148122549057,
    0.34058254957199097,
    0.3137557804584503,
    0.2787274718284607,
    0.4128613770008087,
    0.37272337079048157,
    0.37002477049827576,
    0.38399845361709595,
    0.3760986030101776,
    0.34407705068588257,
    0.34810417890548706,
    0.33928123116493225,
    0.34014928340911865,
    0.34937426447868347,
    0.3473391532897949,
    0.29501938819885254,
    0.34441620111465454,
    0.381868451833725,
    0.33104702830314636,
    0.31940630078315735,
    0.3706923723220825,
    0.3443968892097473,
    0.3721370995044708,
    0.3543176054954529,
    0.2894871234893799,
    0.3664657175540924,
    0.3800712823867798,
    0.39388367533683777,
    0.35613471269607544,
    0.40959328413009644,
    0.33452197909355164,
    0.3515058755874634,
    0.37054476141929626,
    0.37027910351753235,
    0.41122153401374817,
    0.33584436774253845,
    0.3577861487865448,
    0.27281272411346436,
    0.3391140401363373,
    0.3178655207157135,
    0.3468013405799866,
    0.27588799595832825,
    0.36901459097862244,
    0.3413434326648712,
    0.3533678948879242,
    0.33947479724884033,
    0.3052249252796173,
    0.35662174224853516,
    0.3549960255622864,
    0.2982402443885803,
    0.3344636559486389,
    0.35253214836120605,
    0.34569478034973145,
    0.3722255229949951,
    0.3364737331867218,
    0.4281820058822632,
    0.3576500117778778,
    0.34011954069137573,
    0.353994756937027,
    0.322890967130661,
    0.34810763597488403,
    0.24268195033073425,
    0.37431222200393677,
    0.37776750326156616,
    0.3894755244255066,
    0.37473976612091064,
    0.32628968358039856,
    0.26686760783195496,
    0.3703160583972931,
    0.3297936022281647,
    0.36175355315208435,
    0.33877912163734436,
    0.3692295253276825,
    0.3402111828327179,
    0.33743786811828613,
    0.30452752113342285,
    0.3490237593650818,
    0.35003939270973206,
    0.338224321603775,
    0.33744341135025024,
    0.3856351375579834,
    0.3662309944629669,
    0.33602747321128845,
    0.3512221872806549,
    0.34783124923706055,
    0.2410382777452469,
    0.32760441303253174,
    0.32335740327835083,
    0.28765642642974854,
    0.2935924232006073,
    0.3440115451812744,
    0.38833892345428467,
    0.29307276010513306,
    0.38101398944854736,
    0.2764431834220886,
    0.3764340281486511,
    0.33116912841796875,
    0.33954593539237976,
    0.35979199409484863,
    0.3430018424987793,
    0.3379700779914856,
    0.354274183511734,
    0.34474730491638184,
    0.35399237275123596,
    0.29601559042930603,
    0.34432196617126465,
    0.29831382632255554,
    0.3689607083797455,
    0.32473093271255493,
    0.3573791980743408,
    0.37288329005241394,
    0.3259471356868744,
    0.3479249179363251,
    0.33785998821258545,
    0.3264445662498474,
    0.37813204526901245,
    0.37601813673973083,
    0.3647876977920532,
    0.3193355202674866,
    0.3936309814453125,
    0.363031804561615,
    0.3294227719306946,
    0.3927229046821594,
    0.30182650685310364,
    0.3570949137210846,
    0.3913199305534363,
    0.3406181335449219,
    0.3693901300430298,
    0.30978676676750183,
    0.3437197506427765,
    0.31215164065361023,
    0.37484514713287354,
    0.32667118310928345,
    0.33489134907722473,
    0.3710708022117615,
    0.32712626457214355,
    0.361625075340271,
    0.37946367263793945,
    0.3468945622444153,
    0.323281854391098,
    0.38519200682640076,
    0.34812942147254944,
    0.32794252038002014,
    0.37723273038864136,
    0.39728277921676636,
    0.3269607126712799,
    0.3770750164985657,
    0.4069945216178894,
    0.34248605370521545,
    0.3223262131214142,
    0.3512689471244812,
    0.3689204752445221,
    0.39130568504333496,
    0.38054001331329346,
    0.2974723279476166,
    0.3989528715610504,
    0.33222460746765137,
    0.3831982910633087,
    0.3607005774974823,
    0.3503534495830536,
    0.34310969710350037,
    0.3551582098007202,
    0.31720009446144104,
    0.3034227788448334,
    0.34715741872787476,
    0.32589155435562134,
    0.3429757356643677,
    0.37822628021240234,
    0.39952322840690613,
    0.34545978903770447,
    0.3615680932998657,
    0.35435476899147034,
    0.35007816553115845,
    0.3767905831336975,
    0.3372615873813629,
    0.31385213136672974,
    0.3404344916343689,
    0.32089903950691223,
    0.24953852593898773,
    0.3551797568798065,
    0.34900954365730286,
    0.3124006390571594,
    0.32277512550354004,
    0.32526564598083496,
    0.28792572021484375,
    0.3632643520832062,
    0.3184716999530792,
    0.3290259540081024,
    0.4068915843963623,
    0.23751449584960938,
    0.3681187629699707,
    0.30879515409469604,
    0.33265307545661926,
    0.3490385413169861,
    0.39039090275764465,
    0.378978967666626,
    0.3383062481880188,
    0.33419278264045715,
    0.3579522371292114,
    0.41240671277046204,
    0.33054986596107483,
    0.32348594069480896,
    0.41863545775413513,
    0.34592771530151367,
    0.36379843950271606,
    0.3165026605129242,
    0.3550010621547699,
    0.28996601700782776,
    0.33652573823928833,
    0.3488613963127136,
    0.3503643870353699,
    0.3159971833229065,
    0.30660608410835266,
    0.3503977656364441,
    0.31674063205718994,
    0.3749160170555115,
    0.34391117095947266,
    0.30729398131370544,
    0.3781520426273346,
    0.25577688217163086,
    0.3666090667247772,
    0.36281445622444153,
    0.36790433526039124,
    0.3267805576324463,
    0.3963514268398285,
    0.36489570140838623,
    0.3742083013057709,
    0.3706130087375641,
    0.3455642759799957,
    0.35409414768218994,
    0.2779775857925415,
    0.3285183608531952,
    0.38676610589027405,
    0.32308652997016907,
    0.37045013904571533,
    0.3343203365802765,
    0.2988644242286682,
    0.3107258081436157,
    0.3188650608062744,
    0.375736802816391,
    0.36603665351867676,
    0.3465197682380676,
    0.3962540030479431,
    0.34750235080718994,
    0.41661056876182556,
    0.323615700006485,
    0.2907291650772095,
    0.3629712760448456,
    0.4101543426513672,
    0.27815648913383484,
    0.3770977854728699,
    0.3486607074737549,
    0.30285516381263733,
    0.29726099967956543,
    0.37608495354652405,
    0.329441100358963,
    0.38336172699928284,
    0.35276880860328674,
    0.3796064853668213,
    0.3153272569179535,
    0.3616006374359131,
    0.33158668875694275,
    0.33786991238594055,
    0.3552502691745758,
    0.23483702540397644,
    0.35313186049461365,
    0.3896506726741791,
    0.325533926486969,
    0.38026922941207886,
    0.3394709527492523,
    0.24696117639541626,
    0.3766815960407257,
    0.3423684537410736,
    0.36374330520629883,
    0.37043431401252747,
    0.38004031777381897,
    0.36342769861221313,
    0.34977784752845764,
    0.25549158453941345,
    0.3849942982196808,
    0.38838204741477966,
    0.32285916805267334,
    0.29632315039634705,
    0.36740773916244507,
    0.27184969186782837,
    0.3167288303375244,
    0.32353484630584717,
    0.37932926416397095,
    0.2987919747829437,
    0.37642398476600647,
    0.34279805421829224,
    0.39094632863998413,
    0.33946526050567627,
    0.3476746380329132,
    0.37933841347694397,
    0.4323379695415497,
    0.42705783247947693,
    0.3677123785018921,
    0.379783570766449,
    0.35623449087142944,
    0.3667413890361786,
    0.32582420110702515,
    0.39046603441238403,
    0.30988696217536926,
    0.26404038071632385,
    0.3693988621234894,
    0.39094385504722595,
    0.3594137132167816,
    0.3282158672809601,
    0.3861258029937744,
    0.363934725522995,
    0.3272705078125,
    0.35890844464302063,
    0.37612399458885193,
    0.33410921692848206,
    0.33982643485069275,
    0.35124021768569946,
    0.29309383034706116,
    0.3910868167877197,
    0.378582626581192,
    0.36292168498039246,
    0.3342176377773285,
    0.32731008529663086,
    0.3440793752670288,
    0.3115111291408539,
    0.29128021001815796,
    0.3517421782016754,
    0.31832489371299744,
    0.36933961510658264,
    0.3125580847263336,
    0.422712117433548,
    0.3625224530696869,
    0.2902904152870178,
    0.36815306544303894,
    0.37789908051490784,
    0.35067734122276306,
    0.3522140085697174,
    0.32679733633995056,
    0.3880111575126648,
    0.3386937379837036,
    0.3186708390712738,
    0.38066911697387695,
    0.36519643664360046,
    0.34332481026649475,
    0.37969642877578735,
    0.3854038417339325,
    0.290543794631958,
    0.39110660552978516,
    0.3063412308692932,
    0.3619108200073242,
    0.35245388746261597,
    0.29964402318000793,
    0.3123694062232971,
    0.3903663456439972,
    0.3053399324417114,
    0.3660896420478821,
    0.30649662017822266,
    0.35226941108703613,
    0.3629644513130188,
    0.3391656279563904,
    0.3142116069793701,
    0.3320953845977783,
    0.37132883071899414,
    0.3799755573272705,
    0.29033905267715454,
    0.3519419729709625,
    0.2773078978061676,
    0.305705726146698,
    0.3028174340724945,
    0.35527315735816956,
    0.3885643184185028,
    0.3348286747932434,
    0.36635109782218933,
    0.23271267116069794,
    0.34910207986831665,
    0.3596019148826599,
    0.358458936214447,
    0.3208858370780945,
    0.3709365427494049,
    0.30594396591186523,
    0.3403930366039276,
    0.348367840051651,
    0.379670649766922,
    0.3073820471763611,
    0.32532960176467896,
    0.3378163278102875,
    0.30319342017173767,
    0.3537394404411316,
    0.2844359278678894,
    0.30418094992637634,
    0.377836138010025,
    0.2976961135864258,
    0.33917540311813354,
    0.3038725256919861,
    0.40813687443733215,
    0.36985498666763306,
    0.32175296545028687,
    0.4137963652610779,
    0.38893747329711914,
    0.37926340103149414,
    0.3580549955368042,
    0.3762301504611969,
    0.32782214879989624,
    0.343823105096817,
    0.3766145408153534,
    0.3662301301956177,
    0.32329118251800537,
    0.3673483431339264,
    0.32001638412475586,
    0.3387426435947418,
    0.31162428855895996,
    0.3553214371204376,
    0.3462541401386261,
    0.3544693887233734,
    0.38312748074531555,
    0.27740874886512756,
    0.20782992243766785,
    0.28513389825820923,
    0.39796531200408936,
    0.35317906737327576,
    0.3422529399394989,
    0.31173449754714966,
    0.3811210095882416,
    0.35110634565353394,
    0.3249944746494293,
    0.32967227697372437,
    0.3275599181652069,
    0.34796077013015747,
    0.3313801884651184,
    0.34371426701545715,
    0.3337361514568329,
    0.277111679315567,
    0.3438296914100647,
    0.3803490102291107,
    0.3789748251438141,
    0.3579712510108948,
    0.3682191073894501,
    0.2597463130950928,
    0.394747257232666,
    0.30994081497192383,
    0.3338247835636139,
    0.3906906843185425,
    0.4370085895061493,
    0.3335232138633728,
    0.3671291768550873,
    0.3361576795578003,
    0.3078951835632324,
    0.3697024881839752,
    0.351374089717865,
    0.35963043570518494,
    0.34364524483680725,
    0.33083465695381165,
    0.34939974546432495,
    0.3432732820510864,
    0.3621336817741394,
    0.3522146940231323,
    0.3472355604171753,
    0.3182849884033203,
    0.37549644708633423,
    0.3499523103237152,
    0.3187762498855591,
    0.32391345500946045,
    0.36393114924430847,
    0.33284032344818115,
    0.3453802466392517,
    0.32663750648498535,
    0.3397561013698578,
    0.432799369096756,
    0.3366906940937042,
    0.3600879907608032,
    0.3093380033969879,
    0.341135174036026,
    0.33442094922065735,
    0.3879135549068451,
    0.37299516797065735,
    0.35717302560806274,
    0.3204099237918854,
    0.37122130393981934,
    0.35672780871391296,
    0.36779844760894775,
    0.3693607449531555,
    0.3724806606769562,
    0.3419613540172577,
    0.33351078629493713,
    0.3063393235206604,
    0.24331897497177124,
    0.35603129863739014,
    0.37647292017936707,
    0.3769749402999878,
    0.3543190658092499,
    0.324983149766922,
    0.26852020621299744,
    0.2847641408443451,
    0.2975303530693054,
    0.30629420280456543,
    0.36119675636291504,
    0.36645013093948364,
    0.3282545208930969,
    0.2830682694911957,
    0.31355735659599304,
    0.25375548005104065,
    0.344747394323349,
    0.2798926532268524,
    0.394555002450943,
    0.3987792134284973,
    0.30407199263572693,
    0.3732101023197174,
    0.37573710083961487,
    0.2513244152069092,
    0.2923421561717987,
    0.3670981824398041,
    0.37551331520080566,
    0.335956335067749,
    0.2942137122154236,
    0.3722139298915863,
    0.3190292418003082,
    0.3274437189102173,
    0.35576918721199036,
    0.37832796573638916,
    0.3337305188179016,
    0.35984599590301514,
    0.33583933115005493,
    0.369439959526062,
    0.37643229961395264,
    0.3185034990310669,
    0.35016077756881714,
    0.3375813066959381,
    0.354629248380661,
    0.3531702756881714,
    0.2612857520580292,
    0.36225560307502747,
    0.35996106266975403,
    0.33137020468711853,
    0.37135249376296997,
    0.3346312642097473,
    0.32513946294784546,
    0.4031749367713928,
    0.3293485641479492,
    0.3417343497276306,
    0.3960077464580536,
    0.34958475828170776,
    0.35698622465133667,
    0.3723241984844208,
    0.36586183309555054,
    0.3734606206417084,
    0.3776824474334717,
    0.3690759837627411,
    0.3290085196495056,
    0.3040412664413452,
    0.3714361786842346,
    0.33077436685562134,
    0.36431884765625,
    0.34613844752311707,
    0.33761608600616455,
    0.3577873706817627,
    0.2722347378730774,
    0.22103145718574524,
    0.33535346388816833,
    0.37368345260620117,
    0.34540027379989624,
    0.2812160551548004,
    0.3398197293281555,
    0.359042227268219,
    0.33499807119369507,
    0.350109726190567,
    0.3515309989452362,
    0.28921544551849365,
    0.3287133574485779,
    0.3435426652431488,
    0.3316219449043274,
    0.3290601372718811,
    0.41077879071235657,
    0.3346847891807556,
    0.3736001253128052,
    0.36760538816452026,
    0.32077619433403015,
    0.328861266374588,
    0.29878121614456177,
    0.3736106753349304,
    0.3139539957046509,
    0.32863324880599976,
    0.3951810896396637,
    0.4054155945777893,
    0.361625075340271,
    0.35862353444099426,
    0.37817057967185974,
    0.30918392539024353,
    0.3566206991672516,
    0.39270082116127014,
    0.30448389053344727,
    0.34924861788749695,
    0.4085291922092438,
    0.3883865773677826,
    0.22490127384662628,
    0.27896562218666077,
    0.29473498463630676,
    0.3793869912624359,
    0.3550286591053009,
    0.3507665991783142,
    0.3558811843395233,
    0.2929355502128601,
    0.400887668132782,
    0.39100295305252075,
    0.3534243404865265,
    0.32911327481269836,
    0.36897560954093933,
    0.3367297947406769,
    0.31999602913856506,
    0.3795431852340698,
    0.3159220218658447,
    0.3466189503669739,
    0.36350783705711365,
    0.4090512990951538,
    0.362291157245636,
    0.35660696029663086,
    0.2972254455089569,
    0.43842554092407227,
    0.3514130711555481,
    0.33715248107910156,
    0.3802148401737213,
    0.35725346207618713,
    0.3130685091018677,
    0.3862634003162384,
    0.3734913468360901,
    0.3289155662059784,
    0.3879409432411194,
    0.3477715253829956,
    0.2848050594329834,
    0.35461193323135376,
    0.37704575061798096,
    0.39213475584983826,
    0.31124114990234375,
    0.364991158246994,
    0.39736688137054443,
    0.3375864624977112,
    0.36858442425727844,
    0.3677448034286499,
    0.28151294589042664,
    0.4066433012485504,
    0.3065148591995239,
    0.34163814783096313,
    0.32746219635009766,
    0.264288991689682,
    0.3878144919872284,
    0.3370981216430664,
    0.30966731905937195,
    0.33789631724357605,
    0.38296544551849365,
    0.34075528383255005,
    0.3572276532649994,
    0.34555572271347046,
    0.39786598086357117,
    0.38991376757621765,
    0.37831011414527893,
    0.34552961587905884,
    0.37755244970321655,
    0.3858088552951813,
    0.28872302174568176,
    0.3516407907009125,
    0.3910227119922638,
    0.3463798761367798,
    0.38362202048301697,
    0.3556809425354004,
    0.2813246548175812,
    0.3728419840335846,
    0.3813818395137787,
    0.30097928643226624,
    0.3931798040866852,
    0.3568081855773926,
    0.34506526589393616,
    0.31406983733177185,
    0.3650359511375427,
    0.3631778359413147,
    0.35680368542671204,
    0.28555309772491455,
    0.34230703115463257,
    0.3662211000919342,
    0.35910940170288086,
    0.37111130356788635,
    0.29792144894599915,
    0.33205464482307434,
    0.3211943805217743,
    0.4050259292125702,
    0.3187601566314697,
    0.3431738018989563,
    0.35942959785461426,
    0.37342387437820435,
    0.34036320447921753,
    0.352021723985672,
    0.2637564539909363,
    0.35520294308662415,
    0.3399348556995392,
    0.3833391070365906,
    0.3691369593143463,
    0.347044974565506,
    0.2675168216228485,
    0.29105010628700256,
    0.36168333888053894,
    0.34996870160102844,
    0.3857370615005493,
    0.2860082685947418,
    0.3553982675075531,
    0.3770880401134491,
    0.340593159198761,
    0.33899667859077454,
    0.3296163082122803,
    0.3316291570663452,
    0.32877984642982483,
    0.3365703821182251,
    0.3066466450691223,
    0.3532177209854126,
    0.29958590865135193,
    0.35549160838127136,
    0.3808605968952179,
    0.35465267300605774,
    0.41829273104667664,
    0.31424689292907715,
    0.3796086311340332,
    0.2763214111328125,
    0.33275356888771057,
    0.26966196298599243,
    0.3595247268676758,
    0.3701401352882385,
    0.35982322692871094,
    0.23854364454746246,
    0.3777574300765991,
    0.3889739513397217,
    0.33251795172691345,
    0.3822973370552063,
    0.2982500195503235,
    0.37274694442749023,
    0.33121782541275024,
    0.3356722891330719,
    0.3398512601852417,
    0.377655029296875,
    0.350486159324646,
    0.28500524163246155,
    0.3872842788696289,
    0.3214440643787384,
    0.3638792634010315,
    0.3791555166244507,
    0.3172055184841156,
    0.30508527159690857,
    0.3557520806789398,
    0.3209601938724518,
    0.31262072920799255,
    0.3340795338153839,
    0.33836856484413147,
    0.26511842012405396,
    0.38612037897109985,
    0.3852372169494629,
    0.35156530141830444,
    0.3625253140926361,
    0.3564840257167816,
    0.35199469327926636,
    0.3818527162075043,
    0.42723390460014343,
    0.3673848807811737,
    0.3246749937534332,
    0.3783723711967468,
    0.29961660504341125,
    0.3234427869319916,
    0.30250608921051025,
    0.39034175872802734,
    0.34561195969581604,
    0.3292272090911865,
    0.3929629325866699,
    0.3196984529495239,
    0.35618576407432556,
    0.3712359368801117,
    0.34157052636146545,
    0.3593432307243347,
    0.3735162615776062,
    0.38790571689605713,
    0.37769922614097595,
    0.3352551758289337,
    0.300817608833313,
    0.3418373763561249,
    0.29706472158432007,
    0.3499239981174469,
    0.2558618485927582,
    0.32995104789733887,
    0.3401128053665161,
    0.32887086272239685,
    0.22444213926792145,
    0.30729180574417114,
    0.33062341809272766,
    0.4046268165111542,
    0.36357682943344116,
    0.34776613116264343,
    0.3265351951122284,
    0.26384487748146057,
    0.3607323169708252,
    0.3388906419277191,
    0.301612913608551,
    0.2568266987800598,
    0.27459484338760376,
    0.3631393611431122,
    0.2686448395252228,
    0.35283130407333374,
    0.30684196949005127,
    0.3610900044441223,
    0.32836616039276123,
    0.27539175748825073,
    0.27102404832839966,
    0.3806370794773102,
    0.37517884373664856,
    0.3125455379486084,
    0.33159685134887695,
    0.3837437033653259,
    0.326267808675766,
    0.3347221314907074,
    0.3144078552722931,
    0.3313561975955963,
    0.3774816393852234,
    0.39349669218063354,
    0.38729238510131836,
    0.28038302063941956,
    0.3717059791088104,
    0.3821640610694885,
    0.3696058988571167,
    0.35821297764778137,
    0.31903818249702454,
    0.3354012966156006,
    0.3353651165962219,
    0.2986114025115967,
    0.3361704349517822,
    0.36328235268592834,
    0.37725216150283813,
    0.34343525767326355,
    0.34336787462234497,
    0.3180117905139923,
    0.3462052643299103,
    0.3663693070411682,
    0.3826668858528137,
    0.38310956954956055,
    0.3686122000217438,
    0.3424893319606781,
    0.3342455327510834,
    0.3467836380004883,
    0.3484499156475067,
    0.357707679271698,
    0.3517909049987793,
    0.3099882900714874,
    0.3386058211326599,
    0.3415614366531372,
    0.3666786253452301,
    0.3213179409503937,
    0.37129560112953186,
    0.34951332211494446,
    0.3668924868106842,
    0.32498201727867126,
    0.4173177480697632,
    0.3418579399585724,
    0.36143460869789124,
    0.3414953947067261,
    0.2979971468448639,
    0.3391520082950592,
    0.34979724884033203,
    0.322807639837265,
    0.3244840204715729,
    0.34394314885139465,
    0.29575589299201965,
    0.3952811658382416,
    0.3689831793308258,
    0.39415645599365234,
    0.29289814829826355,
    0.3749874532222748,
    0.39681360125541687,
    0.28215882182121277,
    0.27761831879615784,
    0.31725916266441345,
    0.3548794388771057,
    0.3612659275531769,
    0.34874555468559265,
    0.35388341546058655,
    0.37774619460105896,
    0.39582666754722595,
    0.26744934916496277,
    0.36855390667915344,
    0.3625281751155853,
    0.34810230135917664,
    0.396587073802948,
    0.334576815366745,
    0.2547945976257324,
    0.32581013441085815,
    0.3458186388015747,
    0.3726609945297241,
    0.32441645860671997,
    0.3239707052707672,
    0.32264068722724915,
    0.3545002043247223,
    0.3664923906326294,
    0.40157774090766907,
    0.3461965322494507,
    0.32901179790496826,
    0.3726634383201599,
    0.35006606578826904,
    0.38784489035606384,
    0.45969051122665405,
    0.35484081506729126,
    0.32880640029907227,
    0.46873968839645386,
    0.3889692723751068,
    0.36760857701301575,
    0.34200426936149597,
    0.3452669680118561,
    0.3300825357437134,
    0.28542134165763855,
    0.31266123056411743,
    0.40528029203414917,
    0.3042639195919037,
    0.39182204008102417,
    0.3439584970474243,
    0.3255000710487366,
    0.2866533696651459,
    0.3324746787548065,
    0.3948148488998413,
    0.40856271982192993,
    0.393326997756958,
    0.3502991497516632,
    0.3070627748966217,
    0.34314531087875366,
    0.36078643798828125,
    0.3480778634548187,
    0.2906719148159027,
    0.3228357434272766,
    0.36292773485183716,
    0.33792203664779663,
    0.3438182771205902,
    0.35362836718559265,
    0.2685803174972534,
    0.3015591502189636,
    0.3931027054786682,
    0.3465067744255066,
    0.27680590748786926,
    0.373576283454895,
    0.3235144317150116,
    0.34442949295043945,
    0.38453391194343567,
    0.34715259075164795,
    0.345953106880188,
    0.3197086751461029,
    0.3218030035495758,
    0.3437197208404541,
    0.30004599690437317,
    0.30531778931617737,
    0.2636767327785492,
    0.35457220673561096,
    0.2875688672065735,
    0.3463919758796692,
    0.37441447377204895,
    0.36071252822875977,
    0.3637542724609375,
    0.33401283621788025,
    0.39587196707725525,
    0.3318372666835785,
    0.3126150369644165,
    0.33642223477363586,
    0.3661019504070282,
    0.38235172629356384,
    0.3363943099975586,
    0.3444904685020447,
    0.38741323351860046,
    0.3495355248451233,
    0.32895028591156006,
    0.3524801433086395,
    0.342796266078949,
    0.26553040742874146,
    0.33980292081832886,
    0.2809341251850128,
    0.31116005778312683,
    0.35911741852760315,
    0.36425870656967163,
    0.3505343496799469,
    0.37390148639678955,
    0.3111251890659332,
    0.3368110954761505,
    0.3937361240386963,
    0.3680892586708069,
    0.4021359980106354,
    0.38890326023101807,
    0.3742647171020508,
    0.3810085356235504,
    0.3148735463619232,
    0.35892894864082336,
    0.3775642514228821,
    0.2545730769634247,
    0.40306994318962097,
    0.34838372468948364,
    0.32579562067985535,
    0.39880451560020447,
    0.4120180606842041,
    0.279796302318573,
    0.27004924416542053,
    0.353984534740448,
    0.3200817406177521,
    0.35123515129089355,
    0.39242103695869446,
    0.3045315742492676,
    0.30027395486831665,
    0.34749922156333923,
    0.35378754138946533,
    0.28942108154296875,
    0.39135026931762695,
    0.3573778569698334,
    0.3048374354839325,
    0.34815308451652527,
    0.31889286637306213,
    0.37294846773147583,
    0.33109334111213684,
    0.27185389399528503,
    0.29381608963012695,
    0.3834642767906189,
    0.278463751077652,
    0.31359782814979553,
    0.34574198722839355,
    0.2852146625518799,
    0.2259141057729721,
    0.352588951587677,
    0.38416147232055664,
    0.33135929703712463,
    0.3567740321159363,
    0.34917110204696655,
    0.38022077083587646,
    0.3303874731063843,
    0.34575650095939636,
    0.3245249390602112,
    0.3583535850048065,
    0.30003035068511963,
    0.3853638172149658,
    0.29596924781799316,
    0.28307241201400757,
    0.31608131527900696,
    0.19925612211227417,
    0.2933439314365387,
    0.34984511137008667,
    0.3662664592266083,
    0.36374425888061523,
    0.3267654478549957,
    0.32361018657684326,
    0.3259637951850891,
    0.3412810266017914,
    0.363321453332901,
    0.27292877435684204,
    0.3807666003704071,
    0.347621351480484,
    0.292272686958313,
    0.3467576205730438,
    0.32261931896209717,
    0.3778672218322754,
    0.3449517786502838,
    0.38851937651634216,
    0.23843304812908173,
    0.2652055621147156,
    0.3673872649669647,
    0.36760827898979187,
    0.3856879472732544,
    0.34305936098098755,
    0.32162949442863464,
    0.35695675015449524,
    0.2582195997238159,
    0.36910027265548706,
    0.3987281024456024,
    0.3613547682762146,
    0.38903048634529114,
    0.3010232448577881,
    0.34331196546554565,
    0.3963031470775604,
    0.30088794231414795,
    0.31339558959007263,
    0.2662534713745117,
    0.3649575710296631,
    0.3233920931816101,
    0.34721270203590393,
    0.373135507106781,
    0.31542134284973145,
    0.3197474777698517,
    0.3124998211860657,
    0.3040148913860321,
    0.32453906536102295,
    0.29733413457870483,
    0.24065275490283966,
    0.3260871469974518,
    0.31994107365608215,
    0.370627760887146,
    0.4032949209213257,
    0.3819063603878021,
    0.37400487065315247,
    0.384792298078537,
    0.3405996263027191,
    0.2968192398548126,
    0.3914165198802948,
    0.3992854654788971,
    0.30273762345314026,
    0.3872085213661194,
    0.33716800808906555,
    0.3558450937271118,
    0.3750874102115631,
    0.2503265142440796,
    0.3625671863555908,
    0.3154717683792114,
    0.35908928513526917,
    0.32248377799987793,
    0.3517211079597473,
    0.3450709581375122,
    0.3916286528110504,
    0.3116953372955322,
    0.353912889957428,
    0.28224003314971924,
    0.2888670563697815,
    0.3250439465045929,
    0.3959822952747345,
    0.21731507778167725,
    0.2972169816493988,
    0.3639073967933655,
    0.3008477985858917,
    0.3014732599258423,
    0.3532114028930664,
    0.34808576107025146,
    0.32734090089797974,
    0.27940893173217773,
    0.38377249240875244,
    0.35490119457244873,
    0.39167654514312744,
    0.3155829608440399,
    0.3601139187812805,
    0.3920471668243408,
    0.33418384194374084,
    0.27940633893013,
    0.4298262894153595,
    0.3585590422153473,
    0.3885840177536011,
    0.3942435383796692,
    0.22641275823116302,
    0.26550284028053284,
    0.31700414419174194,
    0.37700513005256653,
    0.33885717391967773,
    0.34524965286254883,
    0.39800533652305603,
    0.4124203324317932,
    0.34448719024658203,
    0.33433130383491516,
    0.38115596771240234,
    0.3792068660259247,
    0.420103520154953,
    0.21067072451114655,
    0.3671732246875763,
    0.38508906960487366,
    0.40328821539878845,
    0.3888607621192932,
    0.35227903723716736,
    0.3037623167037964,
    0.3472890853881836,
    0.3421904444694519,
    0.35414671897888184,
    0.31955617666244507,
    0.23481394350528717,
    0.38708579540252686,
    0.35685959458351135,
    0.34343084692955017,
    0.32622668147087097,
    0.31325265765190125,
    0.3000856339931488,
    0.36962318420410156,
    0.35072705149650574,
    0.3425287902355194,
    0.3495824635028839,
    0.3726532757282257,
    0.32917365431785583,
    0.3820052742958069,
    0.3387332558631897,
    0.28940001130104065,
    0.3420203924179077,
    0.3424595892429352,
    0.3758384585380554,
    0.2987363338470459,
    0.35783621668815613,
    0.30250850319862366,
    0.29782599210739136,
    0.3227499723434448,
    0.359920859336853,
    0.32670727372169495,
    0.39251843094825745,
    0.30428245663642883,
    0.35152408480644226,
    0.32041916251182556,
    0.3305276930332184,
    0.3940947949886322,
    0.29444047808647156,
    0.2416539043188095,
    0.3885410726070404,
    0.24009281396865845,
    0.35016942024230957,
    0.3118346929550171,
    0.3720528781414032,
    0.3861614167690277,
    0.36606088280677795,
    0.31930384039878845,
    0.30325424671173096,
    0.3329026699066162,
    0.35087674856185913,
    0.31996846199035645,
    0.3353162407875061,
    0.32574301958084106,
    0.33236831426620483,
    0.3145429491996765,
    0.3176169991493225,
    0.3489912450313568,
    0.3741655945777893,
    0.32304689288139343,
    0.378357470035553,
    0.35446739196777344,
    0.3465789556503296,
    0.3047226667404175,
    0.3709079921245575,
    0.3853558301925659,
    0.3478163480758667,
    0.32514655590057373,
    0.2985101640224457,
    0.36753666400909424,
    0.27333515882492065,
    0.3263872265815735,
    0.3402900993824005,
    0.3992430865764618,
    0.33419251441955566,
    0.37519213557243347,
    0.362946480512619,
    0.3967512249946594,
    0.3185447156429291,
    0.37062618136405945,
    0.3760049045085907,
    0.35629111528396606,
    0.3545536696910858,
    0.38104426860809326,
    0.37961453199386597,
    0.36502036452293396,
    0.2073204219341278,
    0.36234527826309204,
    0.3085628151893616,
    0.3452432453632355,
    0.3350963294506073,
    0.34269753098487854,
    0.3264564871788025,
    0.38084477186203003,
    0.2785840928554535,
    0.3110925257205963,
    0.37140652537345886,
    0.3653612732887268,
    0.32568565011024475,
    0.35585856437683105,
    0.31605246663093567,
    0.16366446018218994,
    0.333888441324234,
    0.38178086280822754,
    0.3752170205116272,
    0.3521619737148285,
    0.3562270700931549,
    0.35641446709632874,
    0.3136359751224518,
    0.28578996658325195,
    0.3883848190307617,
    0.3587832450866699,
    0.36826416850090027,
    0.36788687109947205,
    0.33862701058387756,
    0.3929104506969452,
    0.33613166213035583,
    0.3810173571109772,
    0.3484051525592804,
    0.348262757062912,
    0.3793918192386627,
    0.345920592546463,
    0.3762856423854828,
    0.3696189522743225,
    0.3766899108886719,
    0.370933473110199,
    0.31934207677841187,
    0.36396846175193787,
    0.3384638726711273,
    0.3882042467594147,
    0.3302217423915863,
    0.38898974657058716,
    0.3556547164916992,
    0.35493791103363037,
    0.35483211278915405,
    0.346152126789093,
    0.4142380654811859,
    0.30078399181365967,
    0.3314911723136902,
    0.32481256127357483,
    0.3685652017593384,
    0.3918863832950592,
    0.38563597202301025,
    0.3088108003139496,
    0.3454849421977997,
    0.3173578083515167,
    0.3476025462150574,
    0.29035046696662903,
    0.3446907103061676,
    0.41284283995628357,
    0.370888888835907,
    0.2967589795589447,
    0.330300509929657,
    0.30392879247665405,
    0.34689125418663025,
    0.38558483123779297,
    0.310532808303833,
    0.26693880558013916,
    0.37442710995674133,
    0.39624300599098206,
    0.33973756432533264,
    0.39271268248558044,
    0.26883336901664734,
    0.3243970572948456,
    0.2632894515991211,
    0.33715659379959106,
    0.377335786819458,
    0.40252402424812317,
    0.35617852210998535,
    0.31434202194213867,
    0.34654998779296875,
    0.24650368094444275,
    0.3245028257369995,
    0.37768319249153137,
    0.3642117977142334,
    0.34498435258865356,
    0.2711370587348938,
    0.37835580110549927,
    0.33276602625846863,
    0.3907214403152466,
    0.21118222177028656,
    0.27739009261131287,
    0.2958182692527771,
    0.2727940082550049,
    0.3065603971481323,
    0.38587602972984314,
    0.3922921419143677,
    0.3948346972465515,
    0.38050082325935364,
    0.3333239257335663,
    0.37609660625457764,
    0.29759734869003296,
    0.39181235432624817,
    0.29463350772857666,
    0.3276273012161255,
    0.3284880220890045,
    0.365882933139801,
    0.34912043809890747,
    0.3305625319480896,
    0.3818749785423279,
    0.359133243560791,
    0.3617776930332184,
    0.3703937828540802,
    0.39999204874038696,
    0.34268128871917725,
    0.3540169298648834,
    0.3608430027961731,
    0.3805089592933655,
    0.3974963426589966,
    0.39540010690689087,
    0.36578795313835144,
    0.39092662930488586,
    0.22107133269309998,
    0.350949764251709,
    0.3893333971500397,
    0.2572309076786041,
    0.30453991889953613,
    0.3123168647289276,
    0.2860538065433502,
    0.34202703833580017,
    0.36642035841941833,
    0.3845377266407013,
    0.3586694300174713,
    0.3567415773868561,
    0.32650336623191833,
    0.2676983177661896,
    0.3735010325908661,
    0.28022530674934387,
    0.32638540863990784,
    0.3404279351234436,
    0.3933558464050293,
    0.3602701425552368,
    0.429408997297287,
    0.35330432653427124,
    0.33675819635391235,
    0.41176116466522217,
    0.3014492094516754,
    0.3701651394367218,
    0.3728058636188507,
    0.30619826912879944,
    0.3684420585632324,
    0.33770322799682617,
    0.32204681634902954,
    0.29821377992630005,
    0.3403659164905548,
    0.28754881024360657,
    0.3577020466327667,
    0.2517763078212738,
    0.3352224826812744,
    0.27072179317474365,
    0.31672391295433044,
    0.36125704646110535,
    0.3426347076892853,
    0.36078351736068726,
    0.3142552375793457,
    0.42323359847068787,
    0.3336385488510132,
    0.32568344473838806,
    0.3426535725593567,
    0.34678542613983154,
    0.34612923860549927,
    0.2997134327888489,
    0.35277777910232544,
    0.34703949093818665,
    0.3407643735408783,
    0.3784094452857971,
    0.29995018243789673,
    0.31448644399642944,
    0.33492204546928406,
    0.36347517371177673,
    0.3741588890552521,
    0.27187639474868774,
    0.3616854250431061,
    0.3911617696285248,
    0.41859182715415955,
    0.30854174494743347,
    0.372874915599823,
    0.35696637630462646,
    0.25026458501815796,
    0.3803677260875702,
    0.3690311014652252,
    0.33685025572776794,
    0.3725488483905792,
    0.34275147318840027,
    0.36479994654655457,
    0.33631548285484314,
    0.3684081435203552,
    0.3627479672431946,
    0.37574949860572815,
    0.381351113319397,
    0.2881415784358978,
    0.31825798749923706,
    0.3688126802444458,
    0.30798017978668213,
    0.41883307695388794,
    0.38482972979545593,
    0.3134336471557617,
    0.3691052198410034,
    0.2791748642921448,
    0.2959423065185547,
    0.27442753314971924,
    0.3758958578109741,
    0.3827204406261444,
    0.379137247800827,
    0.3621859848499298,
    0.3966122567653656,
    0.3408614993095398,
    0.3298473060131073,
    0.3418748080730438,
    0.23514612019062042,
    0.3445872366428375,
    0.28299689292907715,
    0.2673463225364685,
    0.3393101990222931,
    0.3370722830295563,
    0.32899415493011475,
    0.3166145384311676,
    0.31189271807670593,
    0.38784366846084595,
    0.3425726890563965,
    0.3083200454711914,
    0.30907049775123596,
    0.3584556579589844,
    0.3326587975025177,
    0.345662385225296,
    0.34392404556274414,
    0.3619626462459564,
    0.39042338728904724,
    0.3009946942329407,
    0.3744441270828247,
    0.39361581206321716,
    0.3621664345264435,
    0.35523444414138794,
    0.31809401512145996,
    0.3711073398590088,
    0.44552215933799744,
    0.41424304246902466,
    0.4283513128757477,
    0.34071144461631775,
    0.3873828649520874,
    0.3770446479320526,
    0.36603569984436035,
    0.35142818093299866,
    0.3910607397556305,
    0.3725142776966095,
    0.34338194131851196,
    0.3451281785964966,
    0.3343212306499481,
    0.3360616862773895,
    0.3558657467365265,
    0.33817359805107117,
    0.32866689562797546,
    0.33309969305992126,
    0.33205360174179077,
    0.34698784351348877,
    0.32634684443473816,
    0.2334464192390442,
    0.2527273893356323,
    0.3627249002456665,
    0.384646475315094,
    0.3898780047893524,
    0.30674752593040466,
    0.34143730998039246,
    0.3548792004585266,
    0.39097923040390015,
    0.3698236048221588,
    0.3250476121902466,
    0.32076889276504517,
    0.34829428791999817,
    0.363679438829422,
    0.37741127610206604,
    0.3466261327266693,
    0.38688182830810547,
    0.35398247838020325,
    0.3488255739212036,
    0.3879455327987671,
    0.3530886769294739,
    0.3178715705871582,
    0.26620134711265564,
    0.3087265193462372,
    0.3135187029838562,
    0.3692222833633423,
    0.3517284095287323,
    0.3724084794521332,
    0.3402578830718994,
    0.35975390672683716,
    0.3815291225910187,
    0.2600041925907135,
    0.3772810995578766,
    0.3936954140663147,
    0.38620999455451965,
    0.3372122645378113,
    0.28925466537475586,
    0.319317489862442,
    0.3527543544769287,
    0.4046015441417694,
    0.39150166511535645,
    0.31568416953086853,
    0.26554960012435913,
    0.34101390838623047,
    0.33734166622161865,
    0.3748824894428253,
    0.3192777633666992,
    0.39579644799232483,
    0.3673640787601471,
    0.3565312922000885,
    0.3659474849700928,
    0.33356770873069763,
    0.31683266162872314,
    0.35177356004714966,
    0.31207379698753357,
    0.3851523995399475,
    0.34091395139694214,
    0.28433758020401,
    0.28114640712738037,
    0.32081347703933716,
    0.3525536358356476,
    0.3748992383480072,
    0.3407590985298157,
    0.3242114186286926,
    0.3603367805480957,
    0.2966617941856384,
    0.24828916788101196,
    0.3185693025588989,
    0.35029932856559753,
    0.3604629337787628,
    0.3310336768627167,
    0.38024458289146423,
    0.31087321043014526,
    0.33695852756500244,
    0.41860517859458923,
    0.36444658041000366,
    0.3685835003852844,
    0.2997746169567108,
    0.3918595016002655,
    0.35426098108291626,
    0.37970754504203796,
    0.3711373209953308,
    0.39750874042510986,
    0.2939017117023468,
    0.39959198236465454,
    0.37850815057754517,
    0.3065573275089264,
    0.3990579843521118,
    0.35139167308807373,
    0.3267574608325958,
    0.36956703662872314,
    0.3275356590747833,
    0.35210803151130676,
    0.3919234871864319,
    0.3694218695163727,
    0.28297045826911926,
    0.2755514979362488,
    0.3613554537296295,
    0.29605230689048767,
    0.30820170044898987,
    0.2720651626586914,
    0.3682349622249603,
    0.37488147616386414,
    0.31251904368400574,
    0.3553026020526886,
    0.29831743240356445,
    0.32372093200683594,
    0.37859198451042175,
    0.3584991991519928,
    0.35894593596458435,
    0.3789502680301666,
    0.3715111315250397,
    0.3718535900115967,
    0.3383302688598633,
    0.3459068536758423,
    0.3290571868419647,
    0.41893577575683594,
    0.33233609795570374,
    0.33893004059791565,
    0.36352092027664185,
    0.2501223385334015,
    0.3765265643596649,
    0.3225753605365753,
    0.3207070231437683,
    0.3191054165363312,
    0.3652486801147461,
    0.32724860310554504,
    0.3209390342235565,
    0.3470281958580017,
    0.31706228852272034,
    0.3585776686668396,
    0.3984664976596832,
    0.33326056599617004,
    0.3626267910003662,
    0.3441047668457031,
    0.3508515954017639,
    0.3146483898162842,
    0.3322139382362366,
    0.2909336984157562,
    0.32967454195022583,
    0.3947654366493225,
    0.3407673239707947,
    0.3446309268474579,
    0.368767112493515,
    0.3405250310897827,
    0.34315457940101624,
    0.3548054099082947,
    0.2779929041862488,
    0.4185543656349182,
    0.374843955039978,
    0.3449057638645172,
    0.311964750289917,
    0.3530849516391754,
    0.32995983958244324,
    0.3710440397262573,
    0.40118053555488586,
    0.33333587646484375,
    0.34731438755989075,
    0.3758928179740906,
    0.2803231179714203,
    0.3727506101131439,
    0.32356294989585876,
    0.33867064118385315,
    0.35270777344703674,
    0.37529608607292175,
    0.371262788772583,
    0.22365324199199677,
    0.31966742873191833,
    0.3135157823562622,
    0.3261352777481079,
    0.34154826402664185,
    0.2990169823169708,
    0.3722122013568878,
    0.29455533623695374,
    0.3960512578487396,
    0.2191169708967209,
    0.38412976264953613,
    0.34220486879348755,
    0.3810030221939087,
    0.2696148455142975,
    0.35809141397476196,
    0.3314347565174103,
    0.3428402841091156,
    0.3519672453403473,
    0.34036165475845337,
    0.38117867708206177,
    0.3686425983905792,
    0.3425581753253937,
    0.2629684507846832,
    0.3665198087692261,
    0.34443745017051697,
    0.3799557089805603,
    0.3254413604736328,
    0.3534960150718689,
    0.33145079016685486,
    0.375385046005249,
    0.3100460171699524,
    0.30311155319213867,
    0.34213075041770935,
    0.3605209290981293,
    0.3508265018463135,
    0.31811919808387756,
    0.33077552914619446,
    0.4081237316131592,
    0.3179047405719757,
    0.36598169803619385,
    0.28314971923828125,
    0.2521720826625824,
    0.35739967226982117,
    0.37790772318840027,
    0.38684457540512085,
    0.34694427251815796,
    0.3545224964618683,
    0.24640299379825592,
    0.401951402425766,
    0.35587915778160095,
    0.39026394486427307,
    0.33243462443351746,
    0.3634834587574005,
    0.3827245831489563,
    0.36921849846839905,
    0.3350735902786255,
    0.3566378951072693,
    0.33408188819885254,
    0.2747457027435303,
    0.30691224336624146,
    0.37540292739868164,
    0.2658318877220154,
    0.35147416591644287,
    0.3528491258621216,
    0.3424384593963623,
    0.27563804388046265,
    0.38369524478912354,
    0.3901810348033905,
    0.26203012466430664,
    0.3865254521369934,
    0.31329983472824097,
    0.3747081458568573,
    0.3932034373283386,
    0.34180742502212524,
    0.23143312335014343,
    0.27702680230140686,
    0.3629620373249054,
    0.3433734178543091,
    0.3021422326564789,
    0.34629198908805847,
    0.37308013439178467,
    0.35601621866226196,
    0.37286654114723206,
    0.31995683908462524,
    0.35432493686676025,
    0.23218010365962982,
    0.3418472111225128,
    0.3325657546520233,
    0.341936856508255,
    0.3112071454524994,
    0.3889281451702118,
    0.37176090478897095,
    0.369358628988266,
    0.33827832341194153,
    0.4190233647823334,
    0.345689982175827,
    0.35832175612449646,
    0.34988778829574585,
    0.3800193965435028,
    0.35507529973983765,
    0.39259374141693115,
    0.38613951206207275,
    0.3544279932975769,
    0.31181225180625916,
    0.3979359567165375,
    0.3065986633300781,
    0.2781931161880493,
    0.308877170085907,
    0.359801709651947,
    0.3621191084384918,
    0.31931445002555847,
    0.3540823459625244,
    0.3164827227592468,
    0.31284478306770325,
    0.36433902382850647,
    0.341757595539093,
    0.38618001341819763,
    0.3548858165740967,
    0.3441626727581024,
    0.385299950838089,
    0.27870380878448486,
    0.3436606824398041,
    0.4359024167060852,
    0.283417284488678,
    0.3377029299736023,
    0.3619181513786316,
    0.26553773880004883,
    0.31518059968948364,
    0.2980943024158478,
    0.2842566668987274,
    0.35856014490127563,
    0.3849717378616333,
    0.3957769274711609,
    0.30868303775787354,
    0.37835004925727844,
    0.3515672981739044,
    0.3086240291595459,
    0.38706570863723755,
    0.42089682817459106,
    0.40805959701538086,
    0.35544413328170776,
    0.3549325466156006,
    0.4434077739715576,
    0.38260623812675476,
    0.320420503616333,
    0.3763680160045624,
    0.2858549952507019,
    0.3369810879230499,
    0.3578774333000183,
    0.3525391221046448,
    0.37478405237197876,
    0.37570255994796753,
    0.30971792340278625,
    0.3937324583530426,
    0.23546670377254486,
    0.33507251739501953,
    0.34050869941711426,
    0.4101939797401428,
    0.36128267645835876,
    0.29208919405937195,
    0.3579256236553192,
    0.336286336183548,
    0.4198296070098877,
    0.3839843273162842,
    0.2226705253124237,
    0.29126444458961487,
    0.353030264377594,
    0.345813512802124,
    0.36618974804878235,
    0.36249518394470215,
    0.34156739711761475,
    0.32415661215782166,
    0.34992894530296326,
    0.3473096787929535,
    0.34434011578559875,
    0.3476591110229492,
    0.40417635440826416,
    0.3760252296924591,
    0.38995078206062317,
    0.3446335196495056,
    0.36165931820869446,
    0.4062696099281311,
    0.31253188848495483,
    0.3489178419113159,
    0.23946920037269592,
    0.363993376493454,
    0.18336331844329834,
    0.37901613116264343,
    0.31982579827308655,
    0.3445309102535248,
    0.34873753786087036,
    0.26268869638442993,
    0.39847612380981445,
    0.293738454580307,
    0.3877686858177185,
    0.3030020594596863,
    0.36218851804733276,
    0.3807241916656494,
    0.38416144251823425,
    0.365581214427948,
    0.32375869154930115,
    0.3278566002845764,
    0.318267822265625,
    0.3472898602485657,
    0.37228500843048096,
    0.3346175253391266,
    0.33583271503448486,
    0.3064938187599182,
    0.3530345559120178,
    0.32290586829185486,
    0.41974347829818726,
    0.37761855125427246,
    0.40261030197143555,
    0.3565472364425659,
    0.30447113513946533,
    0.3933967053890228,
    0.39293867349624634,
    0.3123895823955536,
    0.3348497152328491,
    0.24341121315956116,
    0.361530065536499,
    0.27567988634109497,
    0.33410289883613586,
    0.364120751619339,
    0.3490932881832123,
    0.3857105076313019,
    0.4182046055793762,
    0.3942863345146179,
    0.3630216717720032,
    0.3891046643257141,
    0.3286758363246918,
    0.3696838617324829,
    0.28990745544433594,
    0.26589903235435486,
    0.3219315707683563,
    0.30505234003067017,
    0.3622056841850281,
    0.35245805978775024,
    0.38307854533195496,
    0.28828442096710205,
    0.33912912011146545,
    0.3213963508605957,
    0.285536527633667,
    0.34102898836135864,
    0.33945217728614807,
    0.33635109663009644,
    0.28821858763694763,
    0.263638973236084,
    0.3617134094238281,
    0.31542062759399414,
    0.2963613271713257,
    0.34186550974845886,
    0.305835098028183,
    0.3334623873233795,
    0.3469509184360504,
    0.4231184720993042,
    0.29420405626296997,
    0.2667153775691986,
    0.30086851119995117,
    0.36412960290908813,
    0.35138458013534546,
    0.38450372219085693,
    0.3742619752883911,
    0.33722373843193054,
    0.2426299750804901,
    0.32167723774909973,
    0.3322004973888397,
    0.35384905338287354,
    0.36161813139915466,
    0.33079057931900024,
    0.31552252173423767,
    0.21881286799907684,
    0.3172209858894348,
    0.38007932901382446,
    0.2737257778644562,
    0.341001033782959,
    0.35318809747695923,
    0.36010798811912537,
    0.2504119575023651,
    0.36489516496658325,
    0.3304513692855835,
    0.288418173789978,
    0.2658533751964569,
    0.33335065841674805,
    0.3052850663661957,
    0.34798577427864075,
    0.25888538360595703,
    0.3781212568283081,
    0.3502635657787323,
    0.3816518485546112,
    0.36584076285362244,
    0.4075164794921875,
    0.3357999324798584,
    0.38254478573799133,
    0.35671061277389526,
    0.35773009061813354,
    0.30761921405792236,
    0.33395060896873474,
    0.2536245584487915,
    0.4046272933483124,
    0.3602188527584076,
    0.3397630751132965,
    0.33561351895332336,
    0.3812239468097687,
    0.3338593542575836,
    0.29432108998298645,
    0.38751357793807983,
    0.3620869815349579,
    0.36724674701690674,
    0.3524845540523529,
    0.30802562832832336,
    0.3188818395137787,
    0.3094572424888611,
    0.3885634243488312,
    0.3284900486469269,
    0.32903072237968445,
    0.3307206928730011,
    0.24066729843616486,
    0.35839250683784485,
    0.35371750593185425,
    0.36389628052711487,
    0.3079281449317932,
    0.36511626839637756,
    0.39598479866981506,
    0.3726832866668701,
    0.36428290605545044,
    0.34899964928627014,
    0.34999918937683105,
    0.348701149225235,
    0.3104645013809204,
    0.3407987356185913,
    0.36036476492881775,
    0.41348645091056824,
    0.30928435921669006,
    0.35138198733329773,
    0.37329137325286865,
    0.34817251563072205,
    0.2445956915616989,
    0.3638572692871094,
    0.2908395528793335,
    0.29074352979660034,
    0.3120039701461792,
    0.3188232481479645,
    0.3550529181957245,
    0.3679410517215729,
    0.2708921432495117,
    0.31592607498168945,
    0.3255070447921753,
    0.36204710602760315,
    0.3674623668193817,
    0.3486393690109253,
    0.2846614420413971,
    0.37093761563301086,
    0.32293885946273804,
    0.3661031723022461,
    0.35292884707450867,
    0.3381172716617584,
    0.2465880960226059,
    0.39639583230018616,
    0.26511722803115845,
    0.2920045554637909,
    0.32975754141807556,
    0.3555567264556885,
    0.3442569673061371,
    0.32089775800704956,
    0.36091238260269165,
    0.3164493441581726,
    0.36607643961906433,
    0.35401803255081177,
    0.3643092215061188,
    0.34457558393478394,
    0.3695088028907776,
    0.3560068905353546,
    0.40010637044906616,
    0.323432981967926,
    0.36842218041419983,
    0.31341731548309326,
    0.29551273584365845,
    0.3441913425922394,
    0.3037568926811218,
    0.29290133714675903,
    0.3906024992465973,
    0.30438846349716187,
    0.3690730929374695,
    0.32687050104141235,
    0.32066431641578674,
    0.31032851338386536,
    0.37602800130844116,
    0.3279741406440735,
    0.29783153533935547,
    0.2658234238624573,
    0.40847253799438477,
    0.2856220304965973,
    0.28096044063568115,
    0.3421021103858948,
    0.3345972001552582,
    0.32222655415534973,
    0.3388449549674988,
    0.3657987117767334,
    0.3241114318370819,
    0.34282270073890686,
    0.36812514066696167,
    0.324739009141922,
    0.308724045753479,
    0.3894299566745758,
    0.3478906750679016,
    0.3909493684768677,
    0.29970720410346985,
    0.35077109932899475,
    0.3424574136734009,
    0.324148565530777,
    0.38073164224624634,
    0.30236324667930603,
    0.28970280289649963,
    0.32642993330955505,
    0.2691153287887573,
    0.40630170702934265,
    0.3323845863342285,
    0.3169633448123932,
    0.34836891293525696,
    0.296215295791626,
    0.36190056800842285,
    0.36048176884651184,
    0.34089571237564087,
    0.3689144253730774,
    0.3697713315486908,
    0.3300250768661499,
    0.30759450793266296,
    0.390031635761261,
    0.3497440218925476,
    0.28368091583251953,
    0.3188413381576538,
    0.36323949694633484,
    0.34676480293273926,
    0.28189289569854736,
    0.32342132925987244,
    0.3534335196018219,
    0.27738523483276367,
    0.4159363806247711,
    0.39499199390411377,
    0.35809704661369324,
    0.25658857822418213,
    0.2602381110191345,
    0.2770618796348572,
    0.3226437568664551,
    0.31152740120887756,
    0.36208704113960266,
    0.336659699678421,
    0.3356528878211975,
    0.3694460690021515,
    0.4086976945400238,
    0.35591545701026917,
    0.3476870357990265,
    0.34128260612487793,
    0.36037492752075195,
    0.3562602400779724,
    0.3855254352092743,
    0.3185816705226898,
    0.40225717425346375,
    0.3322797119617462,
    0.33379706740379333,
    0.35920941829681396,
    0.28455695509910583,
    0.3247530460357666,
    0.33807623386383057,
    0.3547271490097046,
    0.3188049793243408,
    0.31001701951026917,
    0.3433365821838379,
    0.37274935841560364,
    0.3589329719543457,
    0.31139540672302246,
    0.3430810570716858,
    0.35007694363594055,
    0.3535105884075165,
    0.3188728392124176,
    0.37607505917549133,
    0.3922709822654724,
    0.4052099585533142,
    0.37035539746284485,
    0.3254135549068451,
    0.3599807620048523,
    0.35805606842041016,
    0.3472125828266144,
    0.27489688992500305,
    0.3730910122394562,
    0.3287990093231201,
    0.3388766944408417,
    0.3531564474105835,
    0.322153240442276,
    0.250703364610672,
    0.3530886173248291,
    0.3323832154273987,
    0.337612509727478,
    0.31420883536338806,
    0.3816993534564972,
    0.2904951572418213,
    0.309384822845459,
    0.36004605889320374,
    0.3254605531692505,
    0.334085613489151,
    0.21314771473407745,
    0.33656421303749084,
    0.26684579253196716,
    0.3250621259212494,
    0.2754500210285187,
    0.3282356560230255,
    0.3577941954135895,
    0.3620483875274658,
    0.4620601534843445,
    0.37629082798957825,
    0.3524574935436249,
    0.3422037363052368,
    0.32388848066329956,
    0.36850568652153015,
    0.39959976077079773,
    0.3684793710708618,
    0.397187203168869,
    0.37382274866104126,
    0.35426053404808044,
    0.2813382148742676,
    0.39250460267066956,
    0.3400516211986542,
    0.3225637674331665,
    0.38711947202682495,
    0.29619497060775757,
    0.39260295033454895,
    0.26510316133499146,
    0.34110087156295776,
    0.38178199529647827,
    0.35152730345726013,
    0.3623110353946686,
    0.3474845886230469,
    0.37054067850112915,
    0.35381019115448,
    0.3217603266239166,
    0.4169065058231354,
    0.34182611107826233,
    0.3592151701450348,
    0.3315635025501251,
    0.36014819145202637,
    0.288099467754364,
    0.2937120199203491,
    0.3347107768058777,
    0.3418925404548645,
    0.33545663952827454,
    0.39084726572036743,
    0.34145814180374146,
    0.35195136070251465,
    0.366343230009079,
    0.33175256848335266,
    0.33106762170791626,
    0.358276903629303,
    0.35437947511672974,
    0.3222000300884247,
    0.3649832606315613,
    0.34242621064186096,
    0.3416065573692322,
    0.34784093499183655,
    0.3865050673484802,
    0.3858965337276459,
    0.31365475058555603,
    0.28839126229286194,
    0.3479643166065216,
    0.342796266078949,
    0.3584079444408417,
    0.38427019119262695,
    0.3585817813873291,
    0.3439936637878418,
    0.382796049118042,
    0.33140891790390015,
    0.3695240914821625,
    0.33614668250083923,
    0.3843017518520355,
    0.33965566754341125,
    0.3096722364425659,
    0.30183687806129456,
    0.25734707713127136,
    0.31308117508888245,
    0.3486129343509674,
    0.356947124004364,
    0.3417486250400543,
    0.37033358216285706,
    0.37414541840553284,
    0.3524111807346344,
    0.2871522903442383,
    0.2946244776248932,
    0.35228854417800903,
    0.2467239797115326,
    0.36348044872283936,
    0.31779393553733826,
    0.3775758147239685,
    0.43420419096946716,
    0.3515317738056183,
    0.34084707498550415,
    0.3445321321487427,
    0.37979716062545776,
    0.39199841022491455,
    0.3928418457508087,
    0.40528541803359985,
    0.35325703024864197,
    0.38326242566108704,
    0.3330930173397064,
    0.30603650212287903,
    0.33443596959114075,
    0.32642245292663574,
    0.37918829917907715,
    0.4235052466392517,
    0.3731771409511566,
    0.3147716820240021,
    0.32994788885116577,
    0.33071550726890564,
    0.29611364006996155,
    0.339756578207016,
    0.32631438970565796,
    0.3436623811721802,
    0.29964324831962585,
    0.2976990342140198,
    0.33316054940223694,
    0.30325281620025635,
    0.381658136844635,
    0.3448840379714966,
    0.33901822566986084,
    0.31450018286705017,
    0.39702293276786804,
    0.27337098121643066,
    0.38173365592956543,
    0.26245376467704773,
    0.3552519679069519,
    0.3246648907661438,
    0.3634471297264099,
    0.3703467547893524,
    0.3368082344532013,
    0.3438505232334137,
    0.3888677954673767,
    0.35410717129707336,
    0.32740041613578796,
    0.3729342222213745,
    0.3046281337738037,
    0.3725071847438812,
    0.317757248878479,
    0.4209713637828827,
    0.3346634805202484,
    0.34838569164276123,
    0.3784547746181488,
    0.25918781757354736,
    0.35514822602272034,
    0.3141975998878479,
    0.35312044620513916,
    0.29067590832710266,
    0.2919701635837555,
    0.3033924996852875,
    0.4010530412197113,
    0.35719534754753113,
    0.38054415583610535,
    0.40384942293167114,
    0.3548426628112793,
    0.3482741415500641,
    0.30439358949661255,
    0.38571128249168396,
    0.38242724537849426,
    0.39146143198013306,
    0.368060827255249,
    0.4017592668533325,
    0.383503794670105,
    0.3612675368785858,
    0.29880982637405396,
    0.3537103235721588,
    0.33616843819618225,
    0.3814290165901184,
    0.38636812567710876,
    0.40712490677833557,
    0.3243175745010376,
    0.3811846077442169,
    0.36306238174438477,
    0.3712015450000763,
    0.2806001603603363,
    0.35005587339401245,
    0.3441627025604248,
    0.2840222716331482,
    0.3637203276157379,
    0.4159412682056427,
    0.3018103241920471,
    0.38427451252937317,
    0.30359187722206116,
    0.3892422914505005,
    0.36656323075294495,
    0.34750160574913025,
    0.3366442918777466,
    0.4099544286727905,
    0.3300406038761139,
    0.37971144914627075,
    0.32069528102874756,
    0.3777503967285156,
    0.35184404253959656,
    0.34224483370780945,
    0.33168402314186096,
    0.3311111629009247,
    0.3599889576435089,
    0.37221798300743103,
    0.29048874974250793,
    0.4137203097343445,
    0.3822062313556671,
    0.33612552285194397,
    0.38063350319862366,
    0.34485071897506714,
    0.3409099578857422,
    0.3170609176158905,
    0.2977989912033081,
    0.3519756495952606,
    0.29362842440605164,
    0.3786901533603668,
    0.3670002222061157,
    0.34823673963546753,
    0.3803596496582031,
    0.3813871443271637,
    0.29733380675315857,
    0.3687871992588043,
    0.3283771872520447,
    0.32238247990608215,
    0.30931007862091064,
    0.3681396245956421,
    0.31745046377182007,
    0.4457441568374634,
    0.39993998408317566,
    0.34232279658317566,
    0.3376808762550354,
    0.36688995361328125,
    0.3347558379173279,
    0.3443125784397125,
    0.2712847888469696,
    0.36149170994758606,
    0.330729216337204,
    0.32389765977859497,
    0.3800433278083801,
    0.3075847625732422,
    0.31863516569137573,
    0.33423006534576416,
    0.3431071639060974,
    0.2981901466846466,
    0.35891348123550415,
    0.34469074010849,
    0.3688100278377533,
    0.37303003668785095,
    0.31763356924057007,
    0.34868985414505005,
    0.34751373529434204,
    0.35738322138786316,
    0.3551545739173889,
    0.3288111686706543,
    0.3737918436527252,
    0.31915879249572754,
    0.3608521819114685,
    0.3712500333786011,
    0.3777521550655365,
    0.36568254232406616,
    0.34565469622612,
    0.36285632848739624,
    0.3494945764541626,
    0.3463074266910553,
    0.37928149104118347,
    0.4037807881832123,
    0.3830174505710602,
    0.39708226919174194,
    0.38553664088249207,
    0.3735135495662689,
    0.32881632447242737,
    0.3817930221557617,
    0.4035445749759674,
    0.2808692455291748,
    0.34152740240097046,
    0.3910888433456421,
    0.3535912036895752,
    0.3143487870693207,
    0.3702053725719452,
    0.3622448146343231,
    0.3381851017475128,
    0.39181777834892273,
    0.2961060404777527,
    0.355722576379776,
    0.32825544476509094,
    0.37541577219963074,
    0.328174889087677,
    0.328837126493454,
    0.37613222002983093,
    0.3652532398700714,
    0.15193340182304382,
    0.3770850598812103,
    0.2942843735218048,
    0.32926782965660095,
    0.4009876251220703,
    0.21954122185707092,
    0.28585705161094666,
    0.35946112871170044,
    0.2586362063884735,
    0.4062965214252472,
    0.2828744053840637,
    0.30117201805114746,
    0.39134374260902405,
    0.3520955443382263,
    0.31267794966697693,
    0.27622753381729126,
    0.3480195105075836,
    0.3753540515899658,
    0.3903897702693939,
    0.3932727873325348,
    0.35088664293289185,
    0.40037599205970764,
    0.35011783242225647,
    0.34250807762145996,
    0.31890758872032166,
    0.3957410454750061,
    0.23388975858688354,
    0.33452677726745605,
    0.3829800486564636,
    0.2552260756492615,
    0.33957555890083313,
    0.3749609887599945,
    0.37903472781181335,
    0.3917693793773651,
    0.3609357476234436,
    0.35568055510520935,
    0.3558940291404724,
    0.3244660794734955,
    0.3456384539604187,
    0.27282649278640747,
    0.3633195757865906,
    0.3187113404273987,
    0.34377801418304443,
    0.2935950756072998,
    0.3804156184196472,
    0.342366486787796,
    0.34964296221733093,
    0.3061683773994446,
    0.38508084416389465,
    0.37761443853378296,
    0.2990925908088684,
    0.3862231969833374,
    0.3450506925582886,
    0.36691609025001526,
    0.4060380458831787,
    0.3282424509525299,
    0.37635254859924316,
    0.3609441816806793,
    0.2753168046474457,
    0.2924472391605377,
    0.37388697266578674,
    0.34660884737968445,
    0.3361315131187439,
    0.1629684418439865,
    0.31104859709739685,
    0.31044232845306396,
    0.27667152881622314,
    0.3667452335357666,
    0.38590434193611145,
    0.34779465198516846,
    0.31613364815711975,
    0.26765504479408264,
    0.3367678225040436,
    0.31241917610168457,
    0.3163997530937195,
    0.36724767088890076,
    0.37320128083229065,
    0.38418763875961304,
    0.33436039090156555,
    0.27370697259902954,
    0.3234177529811859,
    0.320096880197525,
    0.32387301325798035,
    0.3775266706943512,
    0.39054715633392334,
    0.4042430818080902,
    0.31496238708496094,
    0.31718873977661133,
    0.35542628169059753,
    0.357461154460907,
    0.3211032450199127,
    0.33697310090065,
    0.35313326120376587,
    0.3954721689224243,
    0.32032135128974915,
    0.36207813024520874,
    0.292522668838501,
    0.23513995110988617,
    0.39155662059783936,
    0.37979820370674133,
    0.3632314205169678,
    0.34492331743240356,
    0.35756388306617737,
    0.335206001996994,
    0.29217252135276794,
    0.31882479786872864,
    0.32684049010276794,
    0.35957711935043335,
    0.3709392547607422,
    0.41139209270477295,
    0.37916299700737,
    0.399065226316452,
    0.3631027042865753,
    0.37598320841789246,
    0.35779231786727905,
    0.3765077590942383,
    0.3356670141220093,
    0.2873609960079193,
    0.3668500781059265,
    0.38417115807533264,
    0.3497326672077179,
    0.28117185831069946,
    0.3457169532775879,
    0.34837016463279724,
    0.38062584400177,
    0.30832192301750183,
    0.35352277755737305,
    0.37464532256126404,
    0.34973660111427307,
    0.3870234191417694,
    0.35006847977638245,
    0.393356055021286,
    0.3500221073627472,
    0.3592083156108856,
    0.42982038855552673,
    0.42521390318870544,
    0.37052616477012634,
    0.2862115800380707,
    0.3564699590206146,
    0.2633817195892334,
    0.31153416633605957,
    0.22338423132896423,
    0.3110073506832123,
    0.387582391500473,
    0.3624039590358734,
    0.3557628095149994,
    0.3597496747970581,
    0.3898777663707733,
    0.3221023976802826,
    0.3563266694545746,
    0.30427995324134827,
    0.32059797644615173,
    0.30477428436279297,
    0.309774249792099,
    0.34409141540527344,
    0.3147723376750946,
    0.38113150000572205,
    0.34125107526779175,
    0.36272865533828735,
    0.314410001039505,
    0.36154767870903015,
    0.3702974319458008,
    0.3597073554992676,
    0.38303741812705994,
    0.3506166338920593,
    0.374523788690567,
    0.3411683440208435,
    0.29670706391334534,
    0.282411128282547,
    0.3265400230884552,
    0.30080804228782654,
    0.3526962995529175,
    0.3630880117416382,
    0.3471250534057617,
    0.32464370131492615,
    0.36175957322120667,
    0.3393298387527466,
    0.26455003023147583,
    0.3292931914329529,
    0.37883123755455017,
    0.3245915174484253,
    0.34343159198760986,
    0.39984750747680664,
    0.2922625243663788,
    0.3412019610404968,
    0.3944990932941437,
    0.3480517566204071,
    0.3228413760662079,
    0.31623128056526184,
    0.33605435490608215,
    0.3099440038204193,
    0.3797815144062042,
    0.26430022716522217,
    0.30605795979499817,
    0.34361547231674194,
    0.3625640273094177,
    0.36032339930534363,
    0.34085574746131897,
    0.347062885761261,
    0.2549704611301422,
    0.2987602651119232,
    0.40850549936294556,
    0.3643478453159332,
    0.3725699782371521,
    0.3394501805305481,
    0.3448431193828583,
    0.3446004390716553,
    0.3283005654811859,
    0.32852786779403687,
    0.3414498567581177,
    0.28648480772972107,
    0.365932434797287,
    0.25040480494499207,
    0.30201929807662964,
    0.2956564128398895,
    0.32104283571243286,
    0.30306771397590637,
    0.3524155020713806,
    0.37098416686058044,
    0.25609487295150757,
    0.2919379770755768,
    0.3850628733634949,
    0.4014565646648407,
    0.34318503737449646,
    0.34946587681770325,
    0.3516014516353607,
    0.3889787197113037,
    0.3372652530670166,
    0.32786670327186584,
    0.3464764356613159,
    0.386287659406662,
    0.3704846203327179,
    0.3384385406970978,
    0.34351760149002075,
    0.31982097029685974,
    0.38549068570137024,
    0.37529703974723816,
    0.37280744314193726,
    0.4109184741973877,
    0.26929816603660583,
    0.27724331617355347,
    0.3296622335910797,
    0.36020126938819885,
    0.3942525386810303,
    0.38100266456604004,
    0.3573015034198761,
    0.3176673352718353,
    0.34810736775398254,
    0.3362337648868561,
    0.3662909269332886,
    0.3300471901893616,
    0.342082679271698,
    0.33900216221809387,
    0.2938051223754883,
    0.39546990394592285,
    0.36131393909454346,
    0.32879531383514404,
    0.3993314206600189,
    0.368531733751297,
    0.348623663187027,
    0.3943929672241211,
    0.3601263463497162,
    0.3713494539260864,
    0.371132493019104,
    0.4091698229312897,
    0.2728799879550934,
    0.3741248548030853,
    0.2410237044095993,
    0.34254851937294006,
    0.3137619197368622,
    0.3325531780719757,
    0.3345191180706024,
    0.33192190527915955,
    0.32875993847846985,
    0.36612668633461,
    0.29599642753601074,
    0.33572372794151306,
    0.3191964328289032,
    0.2708648443222046,
    0.21891365945339203,
    0.3374943435192108,
    0.30298078060150146,
    0.3679295480251312,
    0.352522075176239,
    0.3387121558189392,
    0.36991187930107117,
    0.3298198878765106,
    0.3398860991001129,
    0.3314390480518341,
    0.3557380735874176,
    0.36103469133377075,
    0.35969188809394836,
    0.26874345541000366,
    0.26832452416419983,
    0.3691846430301666,
    0.3731038272380829,
    0.30240297317504883,
    0.3794170618057251,
    0.3486640453338623,
    0.31369253993034363,
    0.3315959870815277,
    0.3431073725223541,
    0.3783367872238159,
    0.3417567014694214,
    0.3206673860549927,
    0.3275744318962097,
    0.3456288278102875,
    0.3669099509716034,
    0.36067846417427063,
    0.3599136769771576,
    0.34513118863105774,
    0.391275018453598,
    0.3811367452144623,
    0.35913363099098206,
    0.2926082909107208,
    0.34775787591934204,
    0.2784782648086548,
    0.43453389406204224,
    0.37648600339889526,
    0.3500158190727234,
    0.34509551525115967,
    0.3183765709400177,
    0.314605176448822,
    0.3482525944709778,
    0.31658735871315,
    0.3177315890789032,
    0.3648734986782074,
    0.3353920876979828,
    0.33556970953941345,
    0.40039554238319397,
    0.4121907651424408,
    0.3427831530570984,
    0.3768194317817688,
    0.34625527262687683,
    0.2995928227901459,
    0.3221392333507538,
    0.328447163105011,
    0.33206701278686523,
    0.3497272729873657,
    0.2909596860408783,
    0.3509822189807892,
    0.35331806540489197,
    0.3766103982925415,
    0.27877506613731384,
    0.345204621553421,
    0.3759824335575104,
    0.32365626096725464,
    0.3452809751033783,
    0.3478298485279083,
    0.4048088490962982,
    0.376099169254303,
    0.34432342648506165,
    0.3972797095775604,
    0.3546651303768158,
    0.3493209183216095,
    0.32085272669792175,
    0.2860856354236603,
    0.3219897150993347,
    0.35027432441711426,
    0.3807034194469452,
    0.3459186255931854,
    0.33460381627082825,
    0.29407817125320435,
    0.35570216178894043,
    0.3450157344341278,
    0.3835170269012451,
    0.2838517427444458,
    0.3758336305618286,
    0.3454208970069885,
    0.33926934003829956,
    0.38169750571250916,
    0.3485826253890991,
    0.36839115619659424,
    0.31789204478263855,
    0.3143761157989502,
    0.32961830496788025,
    0.35943567752838135,
    0.34073227643966675,
    0.4025650918483734,
    0.36099374294281006,
    0.3478843867778778,
    0.35939836502075195,
    0.3438481092453003,
    0.34907108545303345,
    0.3917025625705719,
    0.32112887501716614,
    0.4172600209712982,
    0.33553776144981384,
    0.38648316264152527,
    0.364596962928772,
    0.2750060558319092,
    0.2617111802101135,
    0.27013254165649414,
    0.3065023422241211,
    0.29575181007385254,
    0.3880442678928375,
    0.3803690969944,
    0.32646310329437256,
    0.35475224256515503,
    0.348429799079895,
    0.38442087173461914,
    0.3674336075782776,
    0.34110480546951294,
    0.333490788936615,
    0.308524489402771,
    0.3766767084598541,
    0.3669624924659729,
    0.32337138056755066,
    0.39889779686927795,
    0.35320186614990234,
    0.3881804347038269,
    0.3475872576236725,
    0.3014066219329834,
    0.31230297684669495,
    0.2887783646583557,
    0.37104687094688416,
    0.3640139102935791,
    0.36793583631515503,
    0.3386767506599426,
    0.31938064098358154,
    0.3327236771583557,
    0.3237380087375641,
    0.3382280468940735,
    0.3600901663303375,
    0.34814247488975525,
    0.34735000133514404,
    0.39071711897850037,
    0.35438072681427,
    0.3232758641242981,
    0.4006510376930237,
    0.35441237688064575,
    0.2910471260547638,
    0.2990626394748688,
    0.3050480782985687,
    0.3515508472919464,
    0.3616812825202942,
    0.3530934453010559,
    0.2893444001674652,
    0.4191182255744934,
    0.32893234491348267,
    0.4060249328613281,
    0.31767991185188293,
    0.32839906215667725,
    0.3927147090435028,
    0.32386672496795654,
    0.3511410057544708,
    0.23753462731838226,
    0.3747173249721527,
    0.3814064562320709,
    0.4298136234283447,
    0.37153178453445435,
    0.3550078272819519,
    0.3620133399963379,
    0.31647273898124695,
    0.3629556894302368,
    0.32228320837020874,
    0.3751125633716583,
    0.37996113300323486,
    0.37175747752189636,
    0.3652513921260834,
    0.350307822227478,
    0.3662712275981903,
    0.3471239507198334,
    0.37325406074523926,
    0.33027154207229614,
    0.3312409520149231,
    0.3829273581504822,
    0.3703417479991913,
    0.28708311915397644,
    0.3814696669578552,
    0.27118781208992004,
    0.32328277826309204,
    0.3328649699687958,
    0.31521332263946533,
    0.3711877465248108,
    0.3108385503292084,
    0.38361746072769165,
    0.369813472032547,
    0.34153860807418823,
    0.3647492229938507,
    0.3565196096897125,
    0.3297958970069885,
    0.3446449637413025,
    0.262906938791275,
    0.3469080328941345,
    0.40564343333244324,
    0.37459343671798706,
    0.31407639384269714,
    0.35695821046829224,
    0.38453978300094604,
    0.2964388132095337,
    0.35135340690612793,
    0.3750048279762268,
    0.3721984028816223,
    0.334590882062912,
    0.40274301171302795,
    0.3597046732902527,
    0.3134092390537262,
    0.34883686900138855,
    0.3484900891780853,
    0.3426419496536255,
    0.295229971408844,
    0.33373647928237915,
    0.25816646218299866,
    0.3381991386413574,
    0.316908061504364,
    0.2590075433254242,
    0.3065531551837921,
    0.3101293742656708,
    0.3818086087703705,
    0.3187890648841858,
    0.3366452157497406,
    0.36026570200920105,
    0.3671722412109375,
    0.32183077931404114,
    0.3355892598628998,
    0.35796865820884705,
    0.36012184619903564,
    0.2989482283592224,
    0.2737847566604614,
    0.24889567494392395,
    0.3061060309410095,
    0.34313908219337463,
    0.38267025351524353,
    0.3450327217578888,
    0.3617895841598511,
    0.40813371539115906,
    0.38954728841781616,
    0.4005425274372101,
    0.38456952571868896,
    0.40802574157714844,
    0.409871369600296,
    0.35616976022720337,
    0.390400230884552,
    0.3525974750518799,
    0.27808764576911926,
    0.2995116710662842,
    0.39921385049819946,
    0.37979963421821594,
    0.3473251461982727,
    0.4018881618976593,
    0.32793334126472473,
    0.3612349033355713,
    0.3364289402961731,
    0.36833029985427856,
    0.30808088183403015,
    0.34179598093032837,
    0.31964603066444397,
    0.36718884110450745,
    0.31207743287086487,
    0.33720898628234863,
    0.3894426226615906,
    0.3422592580318451,
    0.39776521921157837,
    0.3448293209075928,
    0.34341806173324585,
    0.3022255003452301,
    0.3031467795372009,
    0.36514201760292053,
    0.3869010806083679,
    0.3970109522342682,
    0.29015254974365234,
    0.38402286171913147,
    0.36883819103240967,
    0.38864389061927795,
    0.36543160676956177,
    0.3855358362197876,
    0.37766867876052856,
    0.31781360507011414,
    0.40743738412857056,
    0.37555500864982605,
    0.3737504184246063,
    0.35317447781562805,
    0.38882648944854736,
    0.3859616816043854,
    0.3663666546344757,
    0.35096558928489685,
    0.3731887638568878,
    0.34519296884536743,
    0.32279250025749207,
    0.33294811844825745,
    0.389723002910614,
    0.3490484058856964,
    0.33111172914505005,
    0.40393316745758057,
    0.35852551460266113,
    0.23968148231506348,
    0.38448014855384827,
    0.30129072070121765,
    0.34271931648254395,
    0.3435227572917938,
    0.32739004492759705,
    0.3430236876010895,
    0.35533034801483154,
    0.31363382935523987,
    0.3081815540790558,
    0.32295963168144226,
    0.3454793691635132,
    0.2707120478153229,
    0.3489134609699249,
    0.32043716311454773,
    0.2872161865234375,
    0.3642338216304779,
    0.34932076930999756,
    0.3313937485218048,
    0.2142392247915268,
    0.29725033044815063,
    0.3606729209423065,
    0.34714770317077637,
    0.34986621141433716,
    0.332177996635437,
    0.2938227355480194,
    0.34730786085128784,
    0.35775718092918396,
    0.3065636157989502,
    0.3084592819213867,
    0.3788999021053314,
    0.39906007051467896,
    0.3343682587146759,
    0.3687352240085602,
    0.36780256032943726,
    0.3410739600658417,
    0.3432917892932892,
    0.2508527338504791,
    0.3188317120075226,
    0.36292654275894165,
    0.3468123972415924,
    0.3225143551826477,
    0.28895431756973267,
    0.31919732689857483,
    0.23555240035057068,
    0.35113340616226196,
    0.39671826362609863,
    0.3763580918312073,
    0.37486371397972107,
    0.3499837815761566,
    0.347011923789978,
    0.3252428472042084,
    0.35554131865501404,
    0.3881545662879944,
    0.3804592788219452,
    0.38582828640937805,
    0.3571237623691559,
    0.350909948348999,
    0.4241235554218292,
    0.2731378376483917,
    0.34517166018486023,
    0.3640657067298889,
    0.2936864495277405,
    0.341159462928772,
    0.36282429099082947,
    0.3131110668182373,
    0.28932297229766846,
    0.28893470764160156,
    0.3191300928592682,
    0.33195555210113525,
    0.2616247832775116,
    0.30369922518730164,
    0.25201138854026794,
    0.33542999625205994,
    0.32040390372276306,
    0.32386162877082825,
    0.3489229381084442,
    0.3702625632286072,
    0.34118136763572693,
    0.3902997076511383,
    0.30616849660873413,
    0.362508624792099,
    0.3739125728607178,
    0.27085596323013306,
    0.35810548067092896,
    0.3667280077934265,
    0.31578803062438965,
    0.36205342411994934,
    0.36568501591682434,
    0.3458011746406555,
    0.3579742908477783,
    0.3332841694355011,
    0.269099622964859,
    0.3278891146183014,
    0.3267553150653839,
    0.2921808063983917,
    0.3695499897003174,
    0.3492359220981598,
    0.32793378829956055,
    0.39301028847694397,
    0.3716243803501129,
    0.30020657181739807,
    0.3657871186733246,
    0.35744255781173706,
    0.3335147202014923,
    0.37359410524368286,
    0.30752530694007874,
    0.36343348026275635,
    0.36011525988578796,
    0.2746042311191559,
    0.36063456535339355,
    0.4286124110221863,
    0.29561081528663635,
    0.31186217069625854,
    0.2939036786556244,
    0.25071844458580017,
    0.2881172001361847,
    0.3651536703109741,
    0.3525193929672241,
    0.3226790130138397,
    0.3037112057209015,
    0.31082630157470703,
    0.38416674733161926,
    0.31462204456329346,
    0.39083775877952576,
    0.39740487933158875,
    0.39086273312568665,
    0.3481823801994324,
    0.2797839641571045,
    0.31166261434555054,
    0.36192354559898376,
    0.36501237750053406,
    0.35023626685142517,
    0.38530024886131287,
    0.38535749912261963,
    0.34964612126350403,
    0.3530522584915161,
    0.34415361285209656,
    0.30972564220428467,
    0.3175438344478607,
    0.3643699586391449,
    0.3643190562725067,
    0.36296671628952026,
    0.322187215089798,
    0.3359445333480835,
    0.3399842381477356,
    0.25844570994377136,
    0.33395227789878845,
    0.28497591614723206,
    0.3509756922721863,
    0.3330252468585968,
    0.2545407712459564,
    0.25041118264198303,
    0.3258761167526245,
    0.2784351706504822,
    0.3600703775882721,
    0.341018408536911,
    0.2168625146150589,
    0.40288713574409485,
    0.32060274481773376,
    0.388534814119339,
    0.37726637721061707,
    0.34314799308776855,
    0.3421531319618225,
    0.35705700516700745,
    0.355561226606369,
    0.36558637022972107,
    0.381041020154953,
    0.36499443650245667,
    0.341055303812027,
    0.38388705253601074,
    0.3887403905391693,
    0.3374168574810028,
    0.35367798805236816,
    0.35806387662887573,
    0.3791697323322296,
    0.32234126329421997,
    0.3351714015007019,
    0.3658033311367035,
    0.3667260408401489,
    0.3620029091835022,
    0.3730745017528534,
    0.26707929372787476,
    0.31233838200569153,
    0.3559168875217438,
    0.40736326575279236,
    0.3350409269332886,
    0.40764838457107544,
    0.2775646150112152,
    0.3654402196407318,
    0.3042955696582794,
    0.33240360021591187,
    0.3695080280303955,
    0.36800679564476013,
    0.4298105835914612,
    0.35061678290367126,
    0.3829400837421417,
    0.3370319902896881,
    0.35947656631469727,
    0.35558655858039856,
    0.2675754725933075,
    0.35652080178260803,
    0.374843955039978,
    0.29855939745903015,
    0.3851228952407837,
    0.3806840479373932,
    0.38693663477897644,
    0.3601105213165283,
    0.3437914550304413,
    0.2527661919593811,
    0.3221704363822937,
    0.33431899547576904,
    0.34696316719055176,
    0.3780294358730316,
    0.40710389614105225,
    0.3662590980529785,
    0.3427818715572357,
    0.373288631439209,
    0.3810080587863922,
    0.25631314516067505,
    0.3075346052646637,
    0.2953898012638092,
    0.3677513897418976,
    0.35946473479270935,
    0.2958458364009857,
    0.3861187696456909,
    0.34944650530815125,
    0.3557485342025757,
    0.3496699333190918,
    0.2143818587064743,
    0.3575555086135864,
    0.3463209569454193,
    0.3085809648036957,
    0.3630857765674591,
    0.3610606789588928,
    0.3311518430709839,
    0.2620988190174103,
    0.3481612801551819,
    0.3701647222042084,
    0.35527265071868896,
    0.37635892629623413,
    0.36098718643188477,
    0.32464057207107544,
    0.30724793672561646,
    0.2663514316082001,
    0.2433232218027115,
    0.3102429509162903,
    0.38362962007522583,
    0.36432796716690063,
    0.2623438537120819,
    0.26732784509658813,
    0.36806657910346985,
    0.33757832646369934,
    0.3565525412559509,
    0.3785007894039154,
    0.3157750070095062,
    0.3479829430580139,
    0.1771809458732605,
    0.3554718494415283,
    0.33696961402893066,
    0.38062527775764465,
    0.3632084131240845,
    0.36960580945014954,
    0.3844973146915436,
    0.3897978961467743,
    0.3102215528488159,
    0.39752262830734253,
    0.3249821364879608,
    0.338538259267807,
    0.2639908194541931,
    0.306427001953125,
    0.23713862895965576,
    0.3367067277431488,
    0.38298243284225464,
    0.323000431060791,
    0.39748334884643555,
    0.3512779176235199,
    0.3639722764492035,
    0.37783196568489075,
    0.3683190941810608,
    0.295905202627182,
    0.2882760465145111,
    0.27686938643455505,
    0.3057984411716461,
    0.40752720832824707,
    0.3655169606208801,
    0.3821699917316437,
    0.3496602475643158,
    0.3382606506347656,
    0.3872665464878082,
    0.3687402009963989,
    0.328069269657135,
    0.36577823758125305,
    0.31522753834724426,
    0.3187029957771301,
    0.35478875041007996,
    0.34629911184310913,
    0.3698270618915558,
    0.36338046193122864,
    0.31975263357162476,
    0.29905417561531067,
    0.4036172330379486,
    0.3328757882118225,
    0.38536202907562256,
    0.36423543095588684,
    0.32062968611717224,
    0.35499441623687744,
    0.3336349129676819,
    0.33712971210479736,
    0.34234917163848877,
    0.3456113338470459,
    0.3450295627117157,
    0.35903581976890564,
    0.35175371170043945,
    0.3234364986419678,
    0.4058160185813904,
    0.32930871844291687,
    0.34266233444213867,
    0.3648676574230194,
    0.31211209297180176,
    0.2645432651042938,
    0.25003141164779663,
    0.32126691937446594,
    0.34307339787483215,
    0.33926305174827576,
    0.289681077003479,
    0.3996453285217285,
    0.3368922472000122,
    0.34721124172210693,
    0.39160460233688354,
    0.3904188275337219,
    0.33282843232154846,
    0.3462138772010803,
    0.3499116599559784,
    0.37624186277389526,
    0.3677539825439453,
    0.37389805912971497,
    0.36238911747932434,
    0.37592777609825134,
    0.21916697919368744,
    0.30237501859664917,
    0.24596717953681946,
    0.3358477056026459,
    0.3999069035053253,
    0.31510546803474426,
    0.31578993797302246,
    0.31212759017944336,
    0.41283902525901794,
    0.3734797537326813,
    0.3486693799495697,
    0.3352331221103668,
    0.3447381854057312,
    0.2786060571670532,
    0.3372698426246643,
    0.4043789505958557,
    0.3626113533973694,
    0.3311503529548645,
    0.3724517226219177,
    0.2896462678909302,
    0.3786052167415619,
    0.3587784469127655,
    0.31625086069107056,
    0.33715417981147766,
    0.2601177394390106,
    0.3503103256225586,
    0.31914666295051575,
    0.3627314269542694,
    0.30808672308921814,
    0.34250491857528687,
    0.3652690052986145,
    0.34104853868484497,
    0.34725046157836914,
    0.3077465295791626,
    0.2521907091140747,
    0.27038633823394775,
    0.3386838436126709,
    0.32483890652656555,
    0.36998432874679565,
    0.3260318636894226,
    0.36272916197776794,
    0.38054338097572327,
    0.38574478030204773,
    0.3465035855770111,
    0.3450814187526703,
    0.3336304724216461,
    0.3098401129245758,
    0.33369386196136475,
    0.3590462803840637,
    0.323162704706192,
    0.3156435787677765,
    0.29643142223358154,
    0.31040650606155396,
    0.3675285577774048,
    0.30797716975212097,
    0.29666635394096375,
    0.3996829092502594,
    0.3221157491207123,
    0.2731427252292633,
    0.3272815942764282,
    0.3745114207267761,
    0.325804203748703,
    0.35364753007888794,
    0.3720327317714691,
    0.29269102215766907,
    0.33571526408195496,
    0.40353453159332275,
    0.37580442428588867,
    0.3878200054168701,
    0.36060160398483276,
    0.32919567823410034,
    0.3777240514755249,
    0.3463941812515259,
    0.3059168756008148,
    0.36914560198783875,
    0.29004573822021484,
    0.32701000571250916,
    0.2875717282295227,
    0.31141701340675354,
    0.3460211753845215,
    0.38173115253448486,
    0.2679758667945862,
    0.326885461807251,
    0.36274072527885437,
    0.36912649869918823,
    0.37056976556777954,
    0.33820152282714844,
    0.3330303132534027,
    0.358175128698349,
    0.39622750878334045,
    0.4240891933441162,
    0.3362378180027008,
    0.3506683111190796,
    0.3475514352321625,
    0.3912128210067749,
    0.3677304685115814,
    0.3111240863800049,
    0.3658910393714905,
    0.37719830870628357,
    0.33651724457740784,
    0.36806520819664,
    0.32904431223869324,
    0.3978149890899658,
    0.3570094704627991,
    0.34713050723075867,
    0.37836572527885437,
    0.36365044116973877,
    0.38684481382369995,
    0.26354631781578064,
    0.3368876278400421,
    0.34523725509643555,
    0.3927241265773773,
    0.2944566309452057,
    0.31965386867523193,
    0.3641085922718048,
    0.35860511660575867,
    0.3712562620639801,
    0.35596492886543274,
    0.36350566148757935,
    0.3216732442378998,
    0.3314928114414215,
    0.3402950167655945,
    0.3965102732181549,
    0.3433215320110321,
    0.3405139744281769,
    0.35540008544921875,
    0.30628764629364014,
    0.27798992395401,
    0.3208763003349304,
    0.3233746886253357,
    0.3478890657424927,
    0.3441358208656311,
    0.23481124639511108,
    0.38114988803863525,
    0.3908797800540924,
    0.3493614196777344,
    0.32874736189842224,
    0.3112707734107971,
    0.14410753548145294,
    0.3627288043498993,
    0.37184950709342957,
    0.30458444356918335,
    0.33599093556404114,
    0.33157116174697876,
    0.36054080724716187,
    0.2926021218299866,
    0.22674758732318878,
    0.34662824869155884,
    0.34630224108695984,
    0.3753468990325928,
    0.3535681366920471,
    0.3305925130844116,
    0.36738142371177673,
    0.394030898809433,
    0.4200822710990906,
    0.40729209780693054,
    0.37800881266593933,
    0.35589298605918884,
    0.3083415925502777,
    0.3562442362308502,
    0.3651191294193268,
    0.3543645441532135,
    0.37788817286491394,
    0.30467453598976135,
    0.31751149892807007,
    0.3648342490196228,
    0.3729442358016968,
    0.34611085057258606,
    0.37265685200691223,
    0.34577497839927673,
    0.3935105502605438,
    0.33054056763648987,
    0.3707914352416992,
    0.29146844148635864,
    0.2736136019229889,
    0.38544344902038574,
    0.3430960476398468,
    0.3452990651130676,
    0.3392787575721741,
    0.3742157518863678,
    0.37752076983451843,
    0.3219720721244812,
    0.2860562801361084,
    0.2974604070186615,
    0.2717260718345642,
    0.4051588773727417,
    0.36483195424079895,
    0.25777244567871094,
    0.33739331364631653,
    0.3549889922142029,
    0.3659236431121826,
    0.26524797081947327,
    0.3805658221244812,
    0.2804749608039856,
    0.29208382964134216,
    0.3940608501434326,
    0.3283831775188446,
    0.36339038610458374,
    0.41524165868759155,
    0.278853178024292,
    0.3274630308151245,
    0.32635194063186646,
    0.2567662298679352,
    0.2975875735282898,
    0.3876619338989258,
    0.37388667464256287,
    0.28234851360321045,
    0.3297022879123688,
    0.283843457698822,
    0.26929980516433716,
    0.31958648562431335,
    0.29689180850982666,
    0.38559916615486145,
    0.37440142035484314,
    0.3442405164241791,
    0.36333760619163513,
    0.35999026894569397,
    0.29218390583992004,
    0.3696945607662201,
    0.29545706510543823,
    0.32471728324890137,
    0.3501732647418976,
    0.35218626260757446,
    0.39160630106925964,
    0.3339444696903229,
    0.32782360911369324,
    0.3642348349094391,
    0.3482263386249542,
    0.33380380272865295,
    0.31639862060546875,
    0.3777426779270172,
    0.3063966631889343,
    0.37655144929885864,
    0.3593534529209137,
    0.42128798365592957,
    0.32889559864997864,
    0.3363039195537567,
    0.36149221658706665,
    0.382976233959198,
    0.24716438353061676,
    0.3288421332836151,
    0.34690165519714355,
    0.36758458614349365,
    0.33206707239151,
    0.25506895780563354,
    0.31743133068084717,
    0.2627219259738922,
    0.3499000072479248,
    0.36778056621551514,
    0.34288325905799866,
    0.34140273928642273,
    0.35363247990608215,
    0.3744029998779297,
    0.34734028577804565,
    0.3382474184036255,
    0.31970033049583435,
    0.2201094627380371,
    0.21739040315151215,
    0.3529268801212311,
    0.30757641792297363,
    0.31069016456604004,
    0.359637975692749,
    0.37916451692581177,
    0.3609042167663574,
    0.26936075091362,
    0.3601364493370056,
    0.3901402950286865,
    0.32032251358032227,
    0.2845296561717987,
    0.3872843384742737,
    0.3047686219215393,
    0.28740453720092773,
    0.3495175242424011,
    0.3174256980419159,
    0.36435985565185547,
    0.37888357043266296,
    0.3357231914997101,
    0.3823697865009308,
    0.33510175347328186,
    0.3272707462310791,
    0.35535728931427,
    0.3235248029232025,
    0.30852070450782776,
    0.4153437316417694,
    0.3248884975910187,
    0.3608661890029907,
    0.38151878118515015,
    0.24906402826309204,
    0.3569452464580536,
    0.36713168025016785,
    0.3204508125782013,
    0.36454612016677856,
    0.31207746267318726,
    0.35611817240715027,
    0.33146122097969055,
    0.3787305951118469,
    0.3770431578159332,
    0.3274247646331787,
    0.26166677474975586,
    0.36975836753845215,
    0.35053426027297974,
    0.36386820673942566,
    0.4031972885131836,
    0.3637288510799408,
    0.3651546239852905,
    0.31395095586776733,
    0.3101434111595154,
    0.39205917716026306,
    0.3439682722091675,
    0.2611994743347168,
    0.2959095537662506,
    0.3537423014640808,
    0.3962535262107849,
    0.35994967818260193,
    0.3245152235031128,
    0.3023886978626251,
    0.3788183927536011,
    0.3659348487854004,
    0.3544802963733673,
    0.3302946090698242,
    0.39634355902671814,
    0.3084786832332611,
    0.339697003364563,
    0.2724479138851166,
    0.3301967680454254,
    0.24020829796791077,
    0.34924858808517456,
    0.30030587315559387,
    0.395357608795166,
    0.21525421738624573,
    0.26976388692855835,
    0.41649970412254333,
    0.23389804363250732,
    0.3228030502796173,
    0.31569162011146545,
    0.33582353591918945,
    0.3456506133079529,
    0.29626110196113586,
    0.282487690448761,
    0.29203206300735474,
    0.2809593975543976,
    0.32254981994628906,
    0.41324031352996826,
    0.3682372570037842,
    0.32051265239715576,
    0.3588942289352417,
    0.36459803581237793,
    0.34079086780548096,
    0.370379775762558,
    0.4028994143009186,
    0.25204622745513916,
    0.3294903039932251,
    0.40292680263519287,
    0.4089677035808563,
    0.32352977991104126,
    0.30143630504608154,
    0.3526068925857544,
    0.3771108388900757,
    0.4169064462184906,
    0.30460450053215027,
    0.34395086765289307,
    0.34084954857826233,
    0.34763169288635254,
    0.3583590090274811,
    0.29500001668930054,
    0.3512672781944275,
    0.324889212846756,
    0.3796860873699188,
    0.34942901134490967,
    0.3986842632293701,
    0.3362591564655304,
    0.3196296989917755,
    0.22878392040729523,
    0.3521271347999573,
    0.33969664573669434,
    0.2671448886394501,
    0.26257115602493286,
    0.2961113452911377,
    0.37338176369667053,
    0.3859834671020508,
    0.31889089941978455,
    0.27149373292922974,
    0.34624505043029785,
    0.33767592906951904,
    0.3783184289932251,
    0.3062458038330078,
    0.33568835258483887,
    0.33293616771698,
    0.2887814939022064,
    0.31308773159980774,
    0.3629429042339325,
    0.377748042345047,
    0.3376351296901703,
    0.3430626094341278,
    0.33452102541923523,
    0.3253890872001648,
    0.3293365240097046,
    0.3294302821159363,
    0.3716530203819275,
    0.34124231338500977,
    0.3354600965976715,
    0.3442656993865967,
    0.32527077198028564,
    0.3191540837287903,
    0.33755800127983093,
    0.4165988564491272,
    0.33041930198669434,
    0.3568098545074463,
    0.3401842713356018,
    0.35652559995651245,
    0.3306460380554199,
    0.1941753476858139,
    0.3543994426727295,
    0.3484169840812683,
    0.32595011591911316,
    0.2879717946052551,
    0.41959160566329956,
    0.28639787435531616,
    0.29306989908218384,
    0.3049275279045105,
    0.24678504467010498,
    0.3550117313861847,
    0.420139878988266,
    0.33288514614105225,
    0.37230151891708374,
    0.31407731771469116,
    0.45374229550361633,
    0.24791471660137177,
    0.33061692118644714,
    0.3562221825122833,
    0.3729998469352722,
    0.32137832045555115,
    0.3634539544582367,
    0.3489977717399597,
    0.2300746738910675,
    0.3416174054145813,
    0.3337397575378418,
    0.42663103342056274,
    0.3141794204711914,
    0.3322429358959198,
    0.33603259921073914,
    0.3390670716762543,
    0.28921204805374146,
    0.40503185987472534,
    0.31743067502975464,
    0.38785672187805176,
    0.37306731939315796,
    0.34723198413848877,
    0.2513124644756317,
    0.31247055530548096,
    0.36814960837364197,
    0.3525862395763397,
    0.39988571405410767,
    0.4095776379108429,
    0.28715598583221436,
    0.32763877511024475,
    0.3562212288379669,
    0.33421584963798523,
    0.3886745572090149,
    0.2649289071559906,
    0.30051389336586,
    0.3343428373336792,
    0.3747941553592682,
    0.2774880826473236,
    0.2992357313632965,
    0.29926350712776184,
    0.4188355505466461,
    0.378212571144104,
    0.31761959195137024,
    0.3350211977958679,
    0.3513311445713043,
    0.380525678396225,
    0.37093648314476013,
    0.3172866702079773,
    0.35595986247062683,
    0.354084312915802,
    0.3875941336154938,
    0.3415166735649109,
    0.3514445424079895,
    0.3521161377429962,
    0.3255695402622223,
    0.21083948016166687,
    0.4131568670272827,
    0.34790077805519104,
    0.3413344919681549,
    0.3768033981323242,
    0.2707456648349762,
    0.33325761556625366,
    0.3412746787071228,
    0.3515154719352722,
    0.39819103479385376,
    0.3189654052257538,
    0.2844316363334656,
    0.38169944286346436,
    0.3442628085613251,
    0.31807833909988403,
    0.33089393377304077,
    0.3551621437072754,
    0.2690832018852234,
    0.32189875841140747,
    0.351899653673172,
    0.34660521149635315,
    0.3816267251968384,
    0.34839189052581787,
    0.3099506199359894,
    0.3697732985019684,
    0.2653443217277527,
    0.3433600068092346,
    0.26841387152671814,
    0.2995736002922058,
    0.29738011956214905,
    0.32913294434547424,
    0.3469209372997284,
    0.3359373211860657,
    0.30579009652137756,
    0.3613920211791992,
    0.3866894245147705,
    0.3072773218154907,
    0.3472604751586914,
    0.3772781193256378,
    0.2975088953971863,
    0.3202647566795349,
    0.3429529666900635,
    0.38868069648742676,
    0.33554503321647644,
    0.33427906036376953,
    0.3360406458377838,
    0.32934829592704773,
    0.3039186894893646,
    0.373435914516449,
    0.3592609763145447,
    0.37223759293556213,
    0.3263622224330902,
    0.3457965552806854,
    0.2716113030910492,
    0.30227556824684143,
    0.3721507489681244,
    0.3806845247745514,
    0.3253539800643921,
    0.3379990756511688,
    0.40192902088165283,
    0.3434184193611145,
    0.29024770855903625,
    0.32793128490448,
    0.3473072052001953,
    0.38210052251815796,
    0.3617168962955475,
    0.3127138316631317,
    0.41467174887657166,
    0.3560813069343567,
    0.38368043303489685,
    0.3985918164253235,
    0.37462490797042847,
    0.3116399347782135,
    0.42556315660476685,
    0.3849306106567383,
    0.2958320677280426,
    0.3731481730937958,
    0.37083473801612854,
    0.3176470398902893,
    0.36228126287460327,
    0.23566587269306183,
    0.3883768916130066,
    0.37771034240722656,
    0.34835389256477356,
    0.317633718252182,
    0.3422113358974457,
    0.3674285411834717,
    0.30008265376091003,
    0.29396453499794006,
    0.3001941740512848,
    0.3667806088924408,
    0.3830406367778778,
    0.33346614241600037,
    0.3799798786640167,
    0.3583716154098511,
    0.33404552936553955,
    0.3722606599330902,
    0.3587852418422699,
    0.3365095555782318,
    0.3853601813316345,
    0.3420153260231018,
    0.28483566641807556,
    0.3404284715652466,
    0.3788546621799469,
    0.3883199691772461,
    0.3889924883842468,
    0.36152973771095276,
    0.3338191509246826,
    0.31477493047714233,
    0.36927497386932373,
    0.3327997922897339,
    0.3394469916820526,
    0.2975153923034668,
    0.3716474771499634,
    0.28667157888412476,
    0.3609123229980469,
    0.3878105580806732,
    0.34848636388778687,
    0.38496726751327515,
    0.36423465609550476,
    0.34657856822013855,
    0.2242179661989212,
    0.30225205421447754,
    0.36136394739151,
    0.3511597812175751,
    0.23816880583763123,
    0.3467113971710205,
    0.3788624703884125,
    0.2890997529029846,
    0.296447217464447,
    0.3601858615875244,
    0.3604001998901367,
    0.3195096552371979,
    0.3344782888889313,
    0.3238395154476166,
    0.3039727807044983,
    0.26503583788871765,
    0.27647286653518677,
    0.3106320798397064,
    0.3374312222003937,
    0.2967670261859894,
    0.31893491744995117,
    0.3744860887527466,
    0.3285423517227173,
    0.3818114995956421,
    0.30310213565826416,
    0.3176804780960083,
    0.3224334716796875,
    0.30002090334892273,
    0.38447269797325134,
    0.33389660716056824,
    0.35822200775146484,
    0.30166348814964294,
    0.275971382856369,
    0.3204467296600342,
    0.37964513897895813,
    0.3490962088108063,
    0.38927602767944336,
    0.35864293575286865,
    0.32951638102531433,
    0.2896254360675812,
    0.34698957204818726,
    0.3493857681751251,
    0.3643442690372467,
    0.36830464005470276,
    0.36876392364501953,
    0.3105754256248474,
    0.31740763783454895,
    0.3458198308944702,
    0.3189693093299866,
    0.35819026827812195,
    0.23940211534500122,
    0.39622437953948975,
    0.4209296703338623,
    0.28757908940315247,
    0.3042497932910919,
    0.34532272815704346,
    0.3328380584716797,
    0.36225852370262146,
    0.3567500710487366,
    0.4245682954788208,
    0.3746849298477173,
    0.3683272898197174,
    0.2711554169654846,
    0.3411898612976074,
    0.3685673177242279,
    0.3643946349620819,
    0.34422218799591064,
    0.37825778126716614,
    0.38800227642059326,
    0.3205241858959198,
    0.33125245571136475,
    0.31786301732063293,
    0.3264084458351135,
    0.33264684677124023,
    0.31200841069221497,
    0.3184775710105896,
    0.3176693320274353,
    0.3294994533061981,
    0.37612810730934143,
    0.30916887521743774,
    0.21309491991996765,
    0.4185360074043274,
    0.36414819955825806,
    0.23095056414604187,
    0.4074045419692993,
    0.38600751757621765,
    0.3678043782711029,
    0.2681460976600647,
    0.36500146985054016,
    0.3701924681663513,
    0.330533504486084,
    0.3155366778373718,
    0.34204062819480896,
    0.21794365346431732,
    0.3414146602153778,
    0.3787347376346588,
    0.319772869348526,
    0.4158720076084137,
    0.38666072487831116,
    0.3069363236427307,
    0.335817813873291,
    0.3484117388725281,
    0.3399225175380707,
    0.38757482171058655,
    0.3610456883907318,
    0.30140620470046997,
    0.359378844499588,
    0.34136107563972473,
    0.34237226843833923,
    0.36798086762428284,
    0.3234234154224396,
    0.29212331771850586,
    0.3764646053314209,
    0.3431134521961212,
    0.27793192863464355,
    0.3371880352497101,
    0.3047502636909485,
    0.3412914574146271,
    0.3810167610645294,
    0.3543454706668854,
    0.35163313150405884,
    0.2775340676307678,
    0.2847076952457428,
    0.28929999470710754,
    0.26897820830345154,
    0.3274249732494354,
    0.3365890383720398,
    0.30069902539253235,
    0.3339616656303406,
    0.34345853328704834,
    0.34659942984580994,
    0.36516308784484863,
    0.3106481730937958,
    0.36238616704940796,
    0.3317062258720398,
    0.376446932554245,
    0.3668539822101593,
    0.3084915280342102,
    0.3634414076805115,
    0.3764692544937134,
    0.25280505418777466,
    0.37680870294570923,
    0.3092770278453827,
    0.40210026502609253,
    0.3386618494987488,
    0.39610812067985535,
    0.360649436712265,
    0.3515370488166809,
    0.3526988625526428,
    0.3517712652683258,
    0.343813955783844,
    0.3590504825115204,
    0.33460044860839844,
    0.2812628746032715,
    0.29496246576309204,
    0.34782829880714417,
    0.3269767761230469,
    0.372532457113266,
    0.3565217852592468,
    0.3906053304672241,
    0.283782958984375,
    0.3456205725669861,
    0.3950868248939514,
    0.3933289349079132,
    0.2991456687450409,
    0.22551608085632324,
    0.3744693100452423,
    0.3538416922092438,
    0.4182131886482239,
    0.3254949450492859,
    0.2630971670150757,
    0.2970253825187683,
    0.3368380665779114,
    0.29355284571647644,
    0.351704478263855,
    0.3536161184310913,
    0.33716025948524475,
    0.39217960834503174,
    0.3575330078601837,
    0.30618301033973694,
    0.21130816638469696,
    0.3837105333805084,
    0.37308838963508606,
    0.26579684019088745,
    0.30146482586860657,
    0.34409743547439575,
    0.358072429895401,
    0.362386018037796,
    0.3170403838157654,
    0.35640937089920044,
    0.2767278552055359,
    0.3098190426826477,
    0.36992475390434265,
    0.36810341477394104,
    0.37425950169563293,
    0.33810585737228394,
    0.35713791847229004,
    0.33957257866859436,
    0.3510415554046631,
    0.22788985073566437,
    0.3507333993911743,
    0.3499457538127899,
    0.4098758399486542,
    0.38671639561653137,
    0.3436295986175537,
    0.35812443494796753,
    0.2916373014450073,
    0.360709547996521,
    0.2743888795375824,
    0.3535427749156952,
    0.32228440046310425,
    0.38461941480636597,
    0.32651522755622864,
    0.37690967321395874,
    0.32941895723342896,
    0.34608975052833557,
    0.382392019033432,
    0.24037298560142517,
    0.36270493268966675,
    0.3292400538921356,
    0.3582319915294647,
    0.27016681432724,
    0.33198487758636475,
    0.2687731683254242,
    0.3705371916294098,
    0.3738245964050293,
    0.3181413412094116,
    0.3758490979671478,
    0.3718525469303131,
    0.3344711661338806,
    0.3986131548881531,
    0.36426979303359985,
    0.3876815438270569,
    0.30914542078971863,
    0.22199009358882904,
    0.3589952886104584,
    0.3408048152923584,
    0.35496944189071655,
    0.37019020318984985,
    0.293124258518219,
    0.35962939262390137,
    0.34797385334968567,
    0.40194395184516907,
    0.3156975507736206,
    0.37067437171936035,
    0.3088477551937103,
    0.3746742010116577,
    0.3624690771102905,
    0.31389978528022766,
    0.3909972310066223,
    0.35639873147010803,
    0.3902730345726013,
    0.25426122546195984,
    0.38929522037506104,
    0.34047114849090576,
    0.30585160851478577,
    0.2616492509841919,
    0.37389516830444336,
    0.34405994415283203,
    0.3500646650791168,
    0.3577451705932617,
    0.37752434611320496,
    0.3787592947483063,
    0.3859088718891144,
    0.33377543091773987,
    0.37366703152656555,
    0.3595978617668152,
    0.3464736342430115,
    0.37605881690979004,
    0.3600124716758728,
    0.3900786340236664,
    0.2933811545372009,
    0.3156874179840088,
    0.39626023173332214,
    0.3032704293727875,
    0.39315181970596313,
    0.32608944177627563,
    0.35458579659461975,
    0.3689274489879608,
    0.34320151805877686,
    0.311553418636322,
    0.36706385016441345,
    0.2762044668197632,
    0.3576493561267853,
    0.24260365962982178,
    0.32461386919021606,
    0.3988567888736725,
    0.3369985520839691,
    0.31027376651763916,
    0.27167415618896484,
    0.33186450600624084,
    0.36325037479400635,
    0.3459375202655792,
    0.31073880195617676,
    0.2984107732772827,
    0.26083675026893616,
    0.34080636501312256,
    0.26530763506889343,
    0.37414130568504333,
    0.3309771418571472,
    0.3390607535839081,
    0.3491538166999817,
    0.34998664259910583,
    0.3413969576358795,
    0.3546682596206665,
    0.35502299666404724,
    0.3349236249923706,
    0.3387327492237091,
    0.35006868839263916,
    0.37823718786239624,
    0.32663866877555847,
    0.37940168380737305,
    0.33836808800697327,
    0.27220824360847473,
    0.3003755807876587,
    0.3848385214805603,
    0.22856923937797546,
    0.39390435814857483,
    0.35539767146110535,
    0.35636693239212036,
    0.35485538840293884,
    0.27742448449134827,
    0.31009790301322937,
    0.3221234381198883,
    0.3007093667984009,
    0.3562772870063782,
    0.3145644962787628,
    0.342509388923645,
    0.290706604719162,
    0.25967535376548767,
    0.39102134108543396,
    0.39413851499557495,
    0.3630889058113098,
    0.2622328996658325,
    0.33638492226600647,
    0.35025477409362793,
    0.36152490973472595,
    0.368425190448761,
    0.2845209836959839,
    0.40607085824012756,
    0.34012508392333984,
    0.3048819899559021,
    0.37420597672462463,
    0.3191424310207367,
    0.34250059723854065,
    0.36076799035072327,
    0.323783278465271,
    0.3074512779712677,
    0.3692089915275574,
    0.3331758379936218,
    0.3009810447692871,
    0.23559816181659698,
    0.3491576313972473,
    0.36164823174476624,
    0.37354201078414917,
    0.3318409323692322,
    0.3562018871307373,
    0.3371603488922119,
    0.36905452609062195,
    0.38035374879837036,
    0.3916817307472229,
    0.24281099438667297,
    0.3545665740966797,
    0.34970104694366455,
    0.3126390874385834,
    0.38457629084587097,
    0.3249194025993347,
    0.322361022233963,
    0.37382271885871887,
    0.3701380491256714,
    0.3390135169029236,
    0.3698439300060272,
    0.33063915371894836,
    0.3151862621307373,
    0.33136436343193054,
    0.31757882237434387,
    0.3440583050251007,
    0.3790093660354614,
    0.39296114444732666,
    0.2597091495990753,
    0.3396563231945038,
    0.34017258882522583,
    0.44060251116752625,
    0.3782033920288086,
    0.3037753701210022,
    0.23549196124076843,
    0.34094202518463135,
    0.39611387252807617,
    0.36779481172561646,
    0.23244605958461761,
    0.3739987313747406,
    0.3580746352672577,
    0.37761589884757996,
    0.3153483271598816,
    0.33371978998184204,
    0.35642972588539124,
    0.3415971100330353,
    0.34177544713020325,
    0.24110783636569977,
    0.3672569692134857,
    0.37617072463035583,
    0.421700656414032,
    0.38745632767677307,
    0.3578107953071594,
    0.30252283811569214,
    0.30557459592819214,
    0.3417922854423523,
    0.37392741441726685,
    0.3372916281223297,
    0.3942938446998596,
    0.36660194396972656,
    0.38314419984817505,
    0.30225881934165955,
    0.40031030774116516,
    0.3722749352455139,
    0.3531954288482666,
    0.3090859651565552,
    0.36593276262283325,
    0.37798529863357544,
    0.3997786343097687,
    0.3275216221809387,
    0.37980917096138,
    0.32454854249954224,
    0.3701937794685364,
    0.358037531375885,
    0.35740265250205994,
    0.3409450650215149,
    0.3464537262916565,
    0.26716211438179016,
    0.1981843262910843,
    0.3128836452960968,
    0.3900286555290222,
    0.27142196893692017,
    0.34596917033195496,
    0.380415141582489,
    0.3588777482509613,
    0.3479244112968445,
    0.3921339809894562,
    0.28048041462898254,
    0.28628459572792053,
    0.3663972318172455,
    0.31947553157806396,
    0.340254008769989,
    0.32196974754333496,
    0.27270352840423584,
    0.27951017022132874,
    0.3244752287864685,
    0.2954886257648468,
    0.3219314217567444,
    0.37311500310897827,
    0.4086887538433075,
    0.37724006175994873,
    0.3582674264907837,
    0.33221080899238586,
    0.3418661952018738,
    0.24716830253601074,
    0.3848955035209656,
    0.3858339190483093,
    0.2874622941017151,
    0.35728204250335693,
    0.3615346848964691,
    0.3777983486652374,
    0.3082035481929779,
    0.39490169286727905,
    0.3405425548553467,
    0.41347673535346985,
    0.2813417315483093,
    0.3936035931110382,
    0.2875042259693146,
    0.3399512469768524,
    0.34454861283302307,
    0.35353565216064453,
    0.3817359507083893,
    0.29305076599121094,
    0.3263797163963318,
    0.3085738718509674,
    0.3281427323818207,
    0.3190266788005829,
    0.38788095116615295,
    0.31689539551734924,
    0.3219258487224579,
    0.355923593044281,
    0.37093231081962585,
    0.3283948302268982,
    0.33318427205085754,
    0.3604799211025238,
    0.3435070812702179,
    0.4060526192188263,
    0.3655053377151489,
    0.4036516547203064,
    0.33019232749938965,
    0.3604908287525177,
    0.340387225151062,
    0.3434796929359436,
    0.35473546385765076,
    0.3810200095176697,
    0.3354266583919525,
    0.31921443343162537,
    0.350207656621933,
    0.32423773407936096,
    0.3477588891983032,
    0.3486957252025604,
    0.28903940320014954,
    0.2716784179210663,
    0.3137606680393219,
    0.28635430335998535,
    0.338371217250824,
    0.26363614201545715,
    0.3715588450431824,
    0.35155677795410156,
    0.3628303110599518,
    0.31941285729408264,
    0.37057408690452576,
    0.3071501851081848,
    0.3640553951263428,
    0.3355175256729126,
    0.3640938699245453,
    0.3396146893501282,
    0.3927115201950073,
    0.34239208698272705,
    0.35193932056427,
    0.3391173183917999,
    0.3541148900985718,
    0.369072288274765,
    0.35229387879371643,
    0.3473491370677948,
    0.3855583667755127,
    0.24041259288787842,
    0.34835997223854065,
    0.34418371319770813,
    0.42100033164024353,
    0.3338668644428253,
    0.3555584251880646,
    0.3301739990711212,
    0.3798915147781372,
    0.3409673273563385,
    0.30180931091308594,
    0.3628106117248535,
    0.31814655661582947,
    0.3835016191005707,
    0.3197542428970337,
    0.26225173473358154,
    0.38440072536468506,
    0.3471549451351166,
    0.4121796488761902,
    0.34356197714805603,
    0.3404318392276764,
    0.30398106575012207,
    0.38778114318847656,
    0.3919295072555542,
    0.26991501450538635,
    0.32621708512306213,
    0.38281023502349854,
    0.2961237132549286,
    0.3309439420700073,
    0.3136272132396698,
    0.32149142026901245,
    0.41777732968330383,
    0.21854518353939056,
    0.33152684569358826,
    0.2517777979373932,
    0.28450873494148254,
    0.4127475321292877,
    0.26633986830711365,
    0.33814653754234314,
    0.3051689565181732,
    0.36603617668151855,
    0.3207648694515228,
    0.3587437868118286,
    0.34288889169692993,
    0.3368156850337982,
    0.31052058935165405,
    0.3484064042568207,
    0.3278922438621521,
    0.33828455209732056,
    0.3492371737957001,
    0.3047005534172058,
    0.3017629384994507,
    0.29749345779418945,
    0.36399486660957336,
    0.3319685757160187,
    0.3604671359062195,
    0.2991630733013153,
    0.3414679765701294,
    0.3383210003376007,
    0.31910544633865356,
    0.28913822770118713,
    0.30856749415397644,
    0.32536065578460693,
    0.36203718185424805,
    0.35203805565834045,
    0.3933885395526886,
    0.3453434407711029,
    0.35787802934646606,
    0.3584909737110138,
    0.33135899901390076,
    0.344571977853775,
    0.35278767347335815,
    0.3252931833267212,
    0.3626883029937744,
    0.3251742124557495,
    0.3066360354423523,
    0.34627145528793335,
    0.2830963730812073,
    0.3491659462451935,
    0.3524722754955292,
    0.374805212020874,
    0.3242177963256836,
    0.3702232539653778,
    0.3180106580257416,
    0.33127009868621826,
    0.28546589612960815,
    0.3667128086090088,
    0.3467160165309906,
    0.29046186804771423,
    0.327423095703125,
    0.38073673844337463,
    0.3599257469177246,
    0.324462354183197,
    0.3583783805370331,
    0.29277992248535156,
    0.28801587224006653,
    0.31860679388046265,
    0.3034156262874603,
    0.38187623023986816,
    0.34126827120780945,
    0.2787535488605499,
    0.3183613419532776,
    0.33741292357444763,
    0.44069531559944153,
    0.31704840064048767,
    0.33266016840934753,
    0.28320056200027466,
    0.3530586361885071,
    0.36687856912612915,
    0.35510215163230896,
    0.35025539994239807,
    0.3529084622859955,
    0.38662949204444885,
    0.3671306073665619,
    0.2747078537940979,
    0.37188541889190674,
    0.2935173511505127,
    0.309342622756958,
    0.23163460195064545,
    0.3548738956451416,
    0.3847176134586334,
    0.38076233863830566,
    0.3799872100353241,
    0.3512602746486664,
    0.30941978096961975,
    0.36659836769104004,
    0.3671641945838928,
    0.33137187361717224,
    0.33416861295700073,
    0.35832253098487854,
    0.35755622386932373,
    0.3779523968696594,
    0.36170494556427,
    0.3513425290584564,
    0.37998002767562866,
    0.321372926235199,
    0.3736622929573059,
    0.3586641550064087,
    0.30074045062065125,
    0.33891066908836365,
    0.36207762360572815,
    0.36522766947746277,
    0.2400972843170166,
    0.3556978106498718,
    0.30188611149787903,
    0.3489849269390106,
    0.2734309732913971,
    0.3536078929901123,
    0.36079835891723633,
    0.3537463843822479,
    0.3650558590888977,
    0.3235365152359009,
    0.3408096134662628,
    0.3022843897342682,
    0.34114646911621094,
    0.37149879336357117,
    0.3483949899673462,
    0.39250704646110535,
    0.33066684007644653,
    0.2755247950553894,
    0.28394028544425964,
    0.3498004376888275,
    0.3913860619068146,
    0.2941722571849823,
    0.3673771023750305,
    0.3415929973125458,
    0.29920893907546997,
    0.3852388262748718,
    0.3294256031513214,
    0.3488434851169586,
    0.32565489411354065,
    0.34935006499290466,
    0.34819158911705017,
    0.29844099283218384,
    0.35244253277778625,
    0.3426324427127838,
    0.3351176083087921,
    0.39883142709732056,
    0.3526838719844818,
    0.32622042298316956,
    0.3548421859741211,
    0.3248322904109955,
    0.40224534273147583,
    0.36393678188323975,
    0.3722451627254486,
    0.22549045085906982,
    0.3189144432544708,
    0.37908315658569336,
    0.38827067613601685,
    0.2817789614200592,
    0.32403862476348877,
    0.35183724761009216,
    0.3042422831058502,
    0.3408118784427643,
    0.3251221776008606,
    0.3956754803657532,
    0.30154114961624146,
    0.3149756193161011,
    0.3365274667739868,
    0.3135726749897003,
    0.3869978189468384,
    0.3962014317512512,
    0.36439207196235657,
    0.33513426780700684,
    0.35966768860816956,
    0.37976402044296265,
    0.3411995768547058,
    0.3636886477470398,
    0.3302935063838959,
    0.33633068203926086,
    0.3500264585018158,
    0.36678606271743774,
    0.373466432094574,
    0.3331570327281952,
    0.2659436762332916,
    0.36621758341789246,
    0.3302139639854431,
    0.3604004979133606,
    0.30893558263778687,
    0.3555116355419159,
    0.3254528343677521,
    0.3421713709831238,
    0.27292484045028687,
    0.4055655598640442,
    0.40926262736320496,
    0.3195749521255493,
    0.36059093475341797,
    0.3250701129436493,
    0.36535632610321045,
    0.37756386399269104,
    0.3498755991458893,
    0.4069826006889343,
    0.35883012413978577,
    0.37040460109710693,
    0.3226827085018158,
    0.342522531747818,
    0.37255561351776123,
    0.253500759601593,
    0.38460054993629456,
    0.32008299231529236,
    0.22572480142116547,
    0.2916668951511383,
    0.39842984080314636,
    0.37056058645248413,
    0.3123849928379059,
    0.3691999912261963,
    0.36831751465797424,
    0.3063454329967499,
    0.3200373649597168,
    0.2949378490447998,
    0.38180825114250183,
    0.2561587989330292,
    0.3589436113834381,
    0.2687690854072571,
    0.4039919972419739,
    0.35394126176834106,
    0.3201243579387665,
    0.28259438276290894,
    0.32316863536834717,
    0.33432966470718384,
    0.35942867398262024,
    0.34974247217178345,
    0.330953985452652,
    0.29574739933013916,
    0.36846935749053955,
    0.3292202055454254,
    0.382283091545105,
    0.3159423768520355,
    0.2763107419013977,
    0.2377520054578781,
    0.3683048188686371,
    0.3447074294090271,
    0.36622530221939087,
    0.3560047447681427,
    0.2730746269226074,
    0.3073920011520386,
    0.2950884997844696,
    0.36921486258506775,
    0.3541046977043152,
    0.3450339436531067,
    0.36841854453086853,
    0.3022685945034027,
    0.36378148198127747,
    0.3424590229988098,
    0.29377517104148865,
    0.2878164052963257,
    0.3306478261947632,
    0.30325260758399963,
    0.3767774701118469,
    0.34807315468788147,
    0.3837048411369324,
    0.35020774602890015,
    0.3742314279079437,
    0.2602204978466034,
    0.2628953456878662,
    0.37507379055023193,
    0.41554152965545654,
    0.3363381028175354,
    0.30685678124427795,
    0.31933149695396423,
    0.2541809380054474,
    0.30261650681495667,
    0.1704181581735611,
    0.3339284658432007,
    0.2072426974773407,
    0.3361211121082306,
    0.32475072145462036,
    0.2972564995288849,
    0.3186379373073578,
    0.37113454937934875,
    0.3685626983642578,
    0.38571614027023315,
    0.33565211296081543,
    0.3849910497665405,
    0.347385972738266,
    0.309037983417511,
    0.3001457750797272,
    0.3305049240589142,
    0.361164927482605,
    0.32621410489082336,
    0.3508656322956085,
    0.33394402265548706,
    0.3319227695465088,
    0.39415907859802246,
    0.3478851020336151,
    0.35562005639076233,
    0.2757515013217926,
    0.3665986955165863,
    0.3743691146373749,
    0.3534412384033203,
    0.33820196986198425,
    0.2863624393939972,
    0.3466385006904602,
    0.3174096941947937,
    0.31947433948516846,
    0.3571263253688812,
    0.24898742139339447,
    0.34988564252853394,
    0.29885226488113403,
    0.35617348551750183,
    0.27636227011680603,
    0.33830535411834717,
    0.3145245313644409,
    0.38170504570007324,
    0.3757708668708801,
    0.4096190631389618,
    0.3309679329395294,
    0.4022080898284912,
    0.27038320899009705,
    0.3987995684146881,
    0.3071175813674927,
    0.2705955505371094,
    0.2823573052883148,
    0.2673240303993225,
    0.3397168219089508,
    0.36754003167152405,
    0.3846932053565979,
    0.32350537180900574,
    0.2897568643093109,
    0.31765490770339966,
    0.3817233443260193,
    0.3294723629951477,
    0.34426653385162354,
    0.24115420877933502,
    0.29068422317504883,
    0.35512351989746094,
    0.2831284999847412,
    0.3664345145225525,
    0.2969342768192291,
    0.3262527883052826,
    0.3297393023967743,
    0.38592201471328735,
    0.3044866621494293,
    0.3355433940887451,
    0.30230823159217834,
    0.2829599678516388,
    0.31297022104263306,
    0.3893061876296997,
    0.3403363823890686,
    0.32455316185951233,
    0.35721555352211,
    0.36140045523643494,
    0.35473689436912537,
    0.3730159103870392,
    0.38499101996421814,
    0.38350537419319153,
    0.3550071716308594,
    0.338706374168396,
    0.2966448664665222,
    0.2885189652442932,
    0.3246574103832245,
    0.3840784430503845,
    0.26613256335258484,
    0.36170223355293274,
    0.2751012146472931,
    0.3213951289653778,
    0.3450695872306824,
    0.21149210631847382,
    0.31872421503067017,
    0.30913206934928894,
    0.37831616401672363,
    0.2826525866985321,
    0.37312135100364685,
    0.31697511672973633,
    0.3485361635684967,
    0.3180557191371918,
    0.34447574615478516,
    0.37936511635780334,
    0.39094018936157227,
    0.335654079914093,
    0.341732919216156,
    0.3147638738155365,
    0.36637943983078003,
    0.3674059212207794,
    0.3907800614833832,
    0.4259769320487976,
    0.26402780413627625,
    0.3551695644855499,
    0.3480798304080963,
    0.3511134684085846,
    0.30685001611709595,
    0.35955438017845154,
    0.3898720443248749,
    0.3199789226055145,
    0.38153165578842163,
    0.37154120206832886,
    0.37403103709220886,
    0.33293402194976807,
    0.32666516304016113,
    0.3215312361717224,
    0.35368064045906067,
    0.30405473709106445,
    0.3332764208316803,
    0.4099258780479431,
    0.27434030175209045,
    0.3929365575313568,
    0.2830337584018707,
    0.3010309040546417,
    0.31031060218811035,
    0.3281131684780121,
    0.3078623414039612,
    0.33876171708106995,
    0.29942014813423157,
    0.3208136558532715,
    0.37001293897628784,
    0.34072208404541016,
    0.3337770998477936,
    0.4047093987464905,
    0.30739733576774597,
    0.3876152038574219,
    0.37273260951042175,
    0.37060245871543884,
    0.3591214418411255,
    0.39334636926651,
    0.3429029583930969,
    0.34943580627441406,
    0.369240939617157,
    0.3609168529510498,
    0.37746042013168335,
    0.3752862513065338,
    0.35235342383384705,
    0.38435524702072144,
    0.32800817489624023,
    0.35814711451530457,
    0.3772434890270233,
    0.3650171458721161,
    0.3003722131252289,
    0.32263749837875366,
    0.4221595227718353,
    0.3125053346157074,
    0.3224754333496094,
    0.3533758521080017,
    0.3355996608734131,
    0.37069353461265564,
    0.2699437141418457,
    0.3398798704147339,
    0.3019323945045471,
    0.3388340175151825,
    0.3498094975948334,
    0.3192419707775116,
    0.34405824542045593,
    0.36234062910079956,
    0.32952603697776794,
    0.366580069065094,
    0.3738807439804077,
    0.3032432496547699,
    0.35853368043899536,
    0.2896726727485657,
    0.4088297486305237,
    0.33773162961006165,
    0.35357072949409485,
    0.4050094485282898,
    0.3308032751083374,
    0.3502337336540222,
    0.33252254128456116,
    0.3775271773338318,
    0.35259249806404114,
    0.2886969745159149,
    0.3819737434387207,
    0.3660036623477936,
    0.3674796521663666,
    0.3520215153694153,
    0.3472195267677307,
    0.34347790479660034,
    0.38261112570762634,
    0.31041234731674194,
    0.3261363208293915,
    0.40987879037857056,
    0.32562848925590515,
    0.3018118739128113,
    0.317497193813324,
    0.3347648084163666,
    0.3173485994338989,
    0.3517265021800995,
    0.3942027986049652,
    0.35418400168418884,
    0.3556639552116394,
    0.36262714862823486,
    0.2307545244693756,
    0.38413751125335693,
    0.36381515860557556,
    0.3980867564678192,
    0.32772502303123474,
    0.32961300015449524,
    0.3446001708507538,
    0.3275587558746338,
    0.2747121751308441,
    0.3464111387729645,
    0.3343481719493866,
    0.31549084186553955,
    0.3874826431274414,
    0.3703877925872803,
    0.27224692702293396,
    0.3024437725543976,
    0.30899500846862793,
    0.3512011170387268,
    0.31469136476516724,
    0.3092487156391144,
    0.28723958134651184,
    0.3895004689693451,
    0.36612653732299805,
    0.35542723536491394,
    0.34968432784080505,
    0.335174560546875,
    0.32703977823257446,
    0.3889935612678528,
    0.38587963581085205,
    0.367341011762619,
    0.3676922023296356,
    0.29183393716812134,
    0.3714308440685272,
    0.2911876440048218,
    0.3382536768913269,
    0.3941616415977478,
    0.35556456446647644,
    0.33620044589042664,
    0.3033120334148407,
    0.32539102435112,
    0.340116947889328,
    0.35634276270866394,
    0.264992892742157,
    0.30241742730140686,
    0.36279794573783875,
    0.3151770234107971,
    0.38967058062553406,
    0.3497350215911865,
    0.3210913836956024,
    0.29259154200553894,
    0.3305954933166504,
    0.36472001671791077,
    0.4280913770198822,
    0.3155041038990021,
    0.396908700466156,
    0.3440314531326294,
    0.3018425703048706,
    0.27072423696517944,
    0.31528884172439575,
    0.34133830666542053,
    0.35129696130752563,
    0.321725994348526,
    0.20266053080558777,
    0.32069775462150574,
    0.33723413944244385,
    0.33865538239479065,
    0.39436087012290955,
    0.2788853347301483,
    0.27932846546173096,
    0.3860110342502594,
    0.3218783438205719,
    0.40674343705177307,
    0.366179496049881,
    0.3294430375099182,
    0.3522324562072754,
    0.30953875184059143,
    0.37696292996406555,
    0.36807140707969666,
    0.39545759558677673,
    0.344687819480896,
    0.40708982944488525,
    0.3718290328979492,
    0.40926438570022583,
    0.3128466010093689,
    0.2800139784812927,
    0.2988216280937195,
    0.35014474391937256,
    0.3478204607963562,
    0.32288768887519836,
    0.36751049757003784,
    0.34511715173721313,
    0.357204407453537,
    0.3788680136203766,
    0.3776301145553589,
    0.3977191150188446,
    0.33490434288978577,
    0.34289565682411194,
    0.1915467232465744,
    0.26662975549697876,
    0.2251482754945755,
    0.3405085504055023,
    0.3830235004425049,
    0.3225301504135132,
    0.36162400245666504,
    0.34598636627197266,
    0.35967811942100525,
    0.3926834464073181,
    0.2458011507987976,
    0.40271446108818054,
    0.30700474977493286,
    0.31927239894866943,
    0.3136892020702362,
    0.3331494629383087,
    0.26836860179901123,
    0.3331269323825836,
    0.3717196583747864,
    0.3359247148036957,
    0.3912425637245178,
    0.2840684652328491,
    0.38739848136901855,
    0.3598168194293976,
    0.37700337171554565,
    0.27754417061805725,
    0.36221742630004883,
    0.314630925655365,
    0.3822687864303589,
    0.30558285117149353,
    0.33624032139778137,
    0.34117791056632996,
    0.27016428112983704,
    0.32494938373565674,
    0.39830106496810913,
    0.33717259764671326,
    0.35609182715415955,
    0.31325584650039673,
    0.2093464583158493,
    0.33196359872817993,
    0.35918912291526794,
    0.3613981604576111,
    0.38919684290885925,
    0.3024935722351074,
    0.2637840211391449,
    0.353071928024292,
    0.36293596029281616,
    0.33802106976509094,
    0.3272198736667633,
    0.3352275490760803,
    0.3299252390861511,
    0.36461949348449707,
    0.35172587633132935,
    0.3244277834892273,
    0.36947399377822876,
    0.38114452362060547,
    0.31646472215652466,
    0.3905951678752899,
    0.34310096502304077,
    0.30507993698120117,
    0.36672458052635193,
    0.35093390941619873,
    0.3479703664779663,
    0.2914501428604126,
    0.3680401146411896,
    0.30876123905181885,
    0.3837142884731293,
    0.22169457376003265,
    0.3607518672943115,
    0.36316052079200745,
    0.31439879536628723,
    0.39817675948143005,
    0.3158891201019287,
    0.29838985204696655,
    0.3422546982765198,
    0.32641103863716125,
    0.3472529649734497,
    0.3446303904056549,
    0.28084370493888855,
    0.36466389894485474,
    0.34761983156204224,
    0.3330371379852295,
    0.40914735198020935,
    0.32510992884635925,
    0.23212048411369324,
    0.37004172801971436,
    0.373085618019104,
    0.2832808494567871,
    0.3838334083557129,
    0.3586156666278839,
    0.34727635979652405,
    0.34972360730171204,
    0.3620794415473938,
    0.38144776225090027,
    0.35352596640586853,
    0.3295227885246277,
    0.36379432678222656,
    0.29384997487068176,
    0.3734554052352905,
    0.27138498425483704,
    0.3123146593570709,
    0.317180335521698,
    0.29098543524742126,
    0.2888224720954895,
    0.3162255883216858,
    0.36194100975990295,
    0.37153175473213196,
    0.3146178722381592,
    0.42093536257743835,
    0.2851223349571228,
    0.36955076456069946,
    0.34093883633613586,
    0.35343751311302185,
    0.3567642867565155,
    0.4040796756744385,
    0.3838379383087158,
    0.36362096667289734,
    0.325457900762558,
    0.3599589169025421,
    0.3151569068431854,
    0.38177576661109924,
    0.37789157032966614,
    0.34285229444503784,
    0.3561772406101227,
    0.30051881074905396,
    0.370313823223114,
    0.3231291174888611,
    0.35360923409461975,
    0.3175037205219269,
    0.31026268005371094,
    0.32928261160850525,
    0.35318857431411743,
    0.3456002175807953,
    0.3403657376766205,
    0.3519268035888672,
    0.41149091720581055,
    0.3355729579925537,
    0.338500052690506,
    0.35685622692108154,
    0.3806709945201874,
    0.34994757175445557,
    0.35995566844940186,
    0.2378433644771576,
    0.3176299035549164,
    0.29573142528533936,
    0.33076390624046326,
    0.36855924129486084,
    0.3900967836380005,
    0.34413352608680725,
    0.353787362575531,
    0.3355388045310974,
    0.2807313799858093,
    0.35533520579338074,
    0.3315301537513733,
    0.38644829392433167,
    0.3338834345340729,
    0.36827024817466736,
    0.34886905550956726,
    0.32689568400382996,
    0.37841859459877014,
    0.37321269512176514,
    0.3549141585826874,
    0.4018506407737732,
    0.3437790870666504,
    0.2882215976715088,
    0.38558250665664673,
    0.3756653070449829,
    0.3125705420970917,
    0.3780026137828827,
    0.34867775440216064,
    0.37576910853385925,
    0.37149152159690857,
    0.35098135471343994,
    0.37421807646751404,
    0.3722410500049591,
    0.3611770570278168,
    0.34499967098236084,
    0.3030504584312439,
    0.33863624930381775,
    0.37218421697616577,
    0.34163591265678406,
    0.3431561589241028,
    0.356366366147995,
    0.32748305797576904,
    0.36033156514167786,
    0.31945914030075073,
    0.29796189069747925,
    0.39040276408195496,
    0.3398386240005493,
    0.3243756890296936,
    0.36304259300231934,
    0.2632600963115692,
    0.3882184326648712,
    0.2729130983352661,
    0.37419238686561584,
    0.37251123785972595,
    0.3635140359401703,
    0.36914244294166565,
    0.3249543309211731,
    0.2508144974708557,
    0.36326974630355835,
    0.34140345454216003,
    0.39540791511535645,
    0.3101396858692169,
    0.3214145302772522,
    0.2376745492219925,
    0.3796515166759491,
    0.3116263449192047,
    0.32613199949264526,
    0.3646674156188965,
    0.34558236598968506,
    0.3746190667152405,
    0.3634486794471741,
    0.3365275263786316,
    0.35260799527168274,
    0.30354228615760803,
    0.3737831115722656,
    0.32394662499427795,
    0.3472980856895447,
    0.34202733635902405,
    0.3956342935562134,
    0.3696596920490265,
    0.2814265787601471,
    0.3659238815307617,
    0.29448798298835754,
    0.301737517118454,
    0.3312353491783142,
    0.292572945356369,
    0.32744041085243225,
    0.37975481152534485,
    0.3751865029335022,
    0.31272876262664795,
    0.3220458924770355,
    0.3103940784931183,
    0.3255201280117035,
    0.35811346769332886,
    0.3868005871772766,
    0.3870011866092682,
    0.32384565472602844,
    0.40938273072242737,
    0.31730222702026367,
    0.3395494222640991,
    0.3560158908367157,
    0.35542547702789307,
    0.37981709837913513,
    0.28138279914855957,
    0.2844833731651306,
    0.4063924252986908,
    0.32288849353790283,
    0.27144449949264526,
    0.3199431896209717,
    0.2973671853542328,
    0.3877642750740051,
    0.35428568720817566,
    0.3317469358444214,
    0.33975642919540405,
    0.29181182384490967,
    0.32329168915748596,
    0.3825826346874237,
    0.3777782917022705,
    0.33908236026763916,
    0.3558100461959839,
    0.3622608780860901,
    0.3392038941383362,
    0.36910441517829895,
    0.37531909346580505,
    0.359495609998703,
    0.3785845637321472,
    0.3206346035003662,
    0.39900362491607666,
    0.2952985167503357,
    0.34811803698539734,
    0.3612363040447235,
    0.30638957023620605,
    0.35635271668434143,
    0.3293737471103668,
    0.3181040585041046,
    0.3564912676811218,
    0.32109537720680237,
    0.34374991059303284,
    0.3749571442604065,
    0.31960710883140564,
    0.35801640152931213,
    0.3222176432609558,
    0.29734012484550476,
    0.2935306131839752,
    0.4067091643810272,
    0.3536764085292816,
    0.26816797256469727,
    0.38879266381263733,
    0.3560674786567688,
    0.38102224469184875,
    0.22823196649551392,
    0.3498423099517822,
    0.39596110582351685,
    0.3585771322250366,
    0.2951323688030243,
    0.35568010807037354,
    0.37337011098861694,
    0.40759360790252686,
    0.3006042242050171,
    0.35687118768692017,
    0.3785172700881958,
    0.2865176200866699,
    0.34531229734420776,
    0.33251434564590454,
    0.3714365065097809,
    0.31357359886169434,
    0.37259238958358765,
    0.2800644338130951,
    0.34374842047691345,
    0.34539008140563965,
    0.3712318539619446,
    0.3441847562789917,
    0.3893325924873352,
    0.35023561120033264,
    0.34064337611198425,
    0.3913452625274658,
    0.3229360282421112,
    0.3597355782985687,
    0.3867855370044708,
    0.33777669072151184,
    0.30298811197280884,
    0.27343156933784485,
    0.34221959114074707,
    0.36435413360595703,
    0.3545098304748535,
    0.35035693645477295,
    0.34439775347709656,
    0.37231147289276123,
    0.3814237117767334,
    0.35297590494155884,
    0.3800260126590729,
    0.30244556069374084,
    0.4003787040710449,
    0.28038159012794495,
    0.34844422340393066,
    0.22874118387699127,
    0.38754788041114807,
    0.32229751348495483,
    0.28571274876594543,
    0.3695995509624481,
    0.36677786707878113,
    0.3570006787776947,
    0.28918278217315674,
    0.38018670678138733,
    0.37479114532470703,
    0.3606434464454651,
    0.3548479378223419,
    0.38171401619911194,
    0.3159016966819763,
    0.2928664982318878,
    0.3187403678894043,
    0.318921834230423,
    0.2939017117023468,
    0.3825758099555969,
    0.35737165808677673,
    0.3118493854999542,
    0.34794509410858154,
    0.33802515268325806,
    0.34465527534484863,
    0.3477037847042084,
    0.29743337631225586,
    0.36632993817329407,
    0.40081802010536194,
    0.25987812876701355,
    0.3463853895664215,
    0.4109497368335724,
    0.3298332691192627,
    0.33798739314079285,
    0.28789380192756653,
    0.20800043642520905,
    0.2985312342643738,
    0.2811300754547119,
    0.34869903326034546,
    0.3861178755760193,
    0.3152625858783722,
    0.33649539947509766,
    0.21969875693321228,
    0.30330711603164673,
    0.34504324197769165,
    0.3532673418521881,
    0.3811780512332916,
    0.37952038645744324,
    0.34611210227012634,
    0.30677270889282227,
    0.3432330787181854,
    0.3471831679344177,
    0.3406038284301758,
    0.3398299515247345,
    0.38355937600135803,
    0.31996458768844604,
    0.3486744165420532,
    0.3431369662284851,
    0.27932485938072205,
    0.31621530652046204,
    0.24893566966056824,
    0.3895246088504791,
    0.24695752561092377,
    0.3114379942417145,
    0.3355036675930023,
    0.3131866157054901,
    0.36969253420829773,
    0.3741232752799988,
    0.3547193706035614,
    0.3565521836280823,
    0.3870868980884552,
    0.3815087378025055,
    0.3632669448852539,
    0.39907461404800415,
    0.3710929751396179,
    0.28964024782180786,
    0.35892099142074585,
    0.20835226774215698,
    0.340671181678772,
    0.36653825640678406,
    0.3767315149307251,
    0.312142014503479,
    0.31923145055770874,
    0.32950687408447266,
    0.33343076705932617,
    0.34717848896980286,
    0.3611583113670349,
    0.2525113821029663,
    0.35444802045822144,
    0.3774579167366028,
    0.3531217873096466,
    0.32614001631736755,
    0.3291213810443878,
    0.3679683208465576,
    0.3283943235874176,
    0.33446595072746277,
    0.3117280602455139,
    0.35483893752098083,
    0.30605626106262207,
    0.4257763922214508,
    0.3348338007926941,
    0.36213481426239014,
    0.37377142906188965,
    0.3780217170715332,
    0.413952112197876,
    0.38146695494651794,
    0.32995471358299255,
    0.37536200881004333,
    0.30818963050842285,
    0.31498026847839355,
    0.37638646364212036,
    0.40768787264823914,
    0.31378039717674255,
    0.33189913630485535,
    0.4047464430332184,
    0.3546657860279083,
    0.37291234731674194,
    0.3689262866973877,
    0.34270456433296204,
    0.39463797211647034,
    0.3544735610485077,
    0.4034862816333771,
    0.38744598627090454,
    0.3734119236469269,
    0.36819639801979065,
    0.20924098789691925,
    0.37873557209968567,
    0.3071248233318329,
    0.28987032175064087,
    0.3011203408241272,
    0.2868540287017822,
    0.35010308027267456,
    0.31436294317245483,
    0.36044979095458984,
    0.3266957998275757,
    0.3467303216457367,
    0.3101947605609894,
    0.37750867009162903,
    0.3649514317512512,
    0.2713196575641632,
    0.36437034606933594,
    0.24848128855228424,
    0.38233643770217896,
    0.32714855670928955,
    0.34643059968948364,
    0.3354334831237793,
    0.22164399921894073,
    0.3765389919281006,
    0.37917032837867737,
    0.31065431237220764,
    0.27558115124702454,
    0.3517701327800751,
    0.33818402886390686,
    0.378667950630188,
    0.3583565950393677,
    0.3902140259742737,
    0.3552188277244568,
    0.36924052238464355,
    0.27472734451293945,
    0.37635907530784607,
    0.34822455048561096,
    0.3412117660045624,
    0.3108639717102051,
    0.3391798138618469,
    0.34209033846855164,
    0.3542872667312622,
    0.3491992950439453,
    0.35058659315109253,
    0.34256213903427124,
    0.24738311767578125,
    0.22720913589000702,
    0.3803272545337677,
    0.29978933930397034,
    0.32466745376586914,
    0.3398187458515167,
    0.3588162064552307,
    0.28072482347488403,
    0.39212676882743835,
    0.31886979937553406,
    0.33758971095085144,
    0.3442403972148895,
    0.3175347149372101,
    0.3301447927951813,
    0.3287305235862732,
    0.3929053246974945,
    0.25033050775527954,
    0.32151898741722107,
    0.3580552935600281,
    0.321877658367157,
    0.35882171988487244,
    0.29662859439849854,
    0.3168380856513977,
    0.3489930033683777,
    0.3489780128002167,
    0.36083313822746277,
    0.33991488814353943,
    0.27459174394607544,
    0.3465750813484192,
    0.3136678636074066,
    0.3657170832157135,
    0.3463262617588043,
    0.36285024881362915,
    0.3414965867996216,
    0.36531081795692444,
    0.31758520007133484,
    0.3096916079521179,
    0.3637837767601013,
    0.35352379083633423,
    0.33137378096580505,
    0.3763442933559418,
    0.38477444648742676,
    0.31738704442977905,
    0.3690602779388428,
    0.3835716247558594,
    0.35623687505722046,
    0.3373708426952362,
    0.33557742834091187,
    0.2979688048362732,
    0.34901461005210876,
    0.34033939242362976,
    0.3028944730758667,
    0.27664607763290405,
    0.3791649341583252,
    0.30355238914489746,
    0.2446206957101822,
    0.3071311116218567,
    0.34941786527633667,
    0.3760114908218384,
    0.3257715404033661,
    0.3756800889968872,
    0.27243274450302124,
    0.3631579279899597,
    0.35602083802223206,
    0.3519226014614105,
    0.3495749533176422,
    0.3346371352672577,
    0.31482553482055664,
    0.3522411286830902,
    0.35982468724250793,
    0.32868853211402893,
    0.2811721861362457,
    0.41509461402893066,
    0.3268495500087738,
    0.27316319942474365,
    0.346103310585022,
    0.3586352467536926,
    0.28538432717323303,
    0.3307759463787079,
    0.37437736988067627,
    0.36170870065689087,
    0.30893945693969727,
    0.3586729168891907,
    0.3045790195465088,
    0.3567041754722595,
    0.33656224608421326,
    0.38408178091049194,
    0.2843433618545532,
    0.3789803683757782,
    0.35610833764076233,
    0.3788147568702698,
    0.3531004786491394,
    0.34216102957725525,
    0.3605053424835205,
    0.3571120798587799,
    0.3470000624656677,
    0.3330792784690857,
    0.36019250750541687,
    0.378277450799942,
    0.3227153420448303,
    0.3607157766819,
    0.36688029766082764,
    0.3291950821876526,
    0.31025460362434387,
    0.38217347860336304,
    0.34252503514289856,
    0.339947909116745,
    0.39486026763916016,
    0.38942956924438477,
    0.2877247631549835,
    0.4069117605686188,
    0.33158203959465027,
    0.30132925510406494,
    0.2841810882091522,
    0.36189937591552734,
    0.34788191318511963,
    0.3314521908760071,
    0.3770889341831207,
    0.30960366129875183,
    0.3158363699913025,
    0.30532193183898926,
    0.34617647528648376,
    0.4122515022754669,
    0.3105447590351105,
    0.3561681807041168,
    0.34214985370635986,
    0.376605361700058,
    0.31016114354133606,
    0.316141277551651,
    0.32032352685928345,
    0.3453819155693054,
    0.31471556425094604,
    0.31398889422416687,
    0.3655887842178345,
    0.3979317545890808,
    0.3690652847290039,
    0.3409308195114136,
    0.2780773937702179,
    0.33731064200401306,
    0.38030388951301575,
    0.3521479666233063,
    0.2931433916091919,
    0.3284752368927002,
    0.30701765418052673,
    0.31305450201034546,
    0.35463476181030273,
    0.2837425172328949,
    0.35368669033050537,
    0.3695128560066223,
    0.28120002150535583,
    0.3440355062484741,
    0.40269342064857483,
    0.3188416361808777,
    0.3006882965564728,
    0.3947708010673523,
    0.25405675172805786,
    0.289776474237442,
    0.3605477213859558,
    0.36237919330596924,
    0.3786161541938782,
    0.3761855661869049,
    0.2570938766002655,
    0.3111451268196106,
    0.35214146971702576,
    0.3786483705043793,
    0.24353453516960144,
    0.38828325271606445,
    0.3820268213748932,
    0.40094369649887085,
    0.3174161911010742,
    0.32109156250953674,
    0.3464781641960144,
    0.36396193504333496,
    0.3382624387741089,
    0.3172890543937683,
    0.32619646191596985,
    0.29586318135261536,
    0.2968131899833679,
    0.2955526113510132,
    0.3472580015659332,
    0.38029125332832336,
    0.3184356093406677,
    0.2736004590988159,
    0.37303581833839417,
    0.36126309633255005,
    0.3206697106361389,
    0.33385947346687317,
    0.3247378170490265,
    0.38267749547958374,
    0.3059477210044861,
    0.3235038220882416,
    0.41322946548461914,
    0.3068316578865051,
    0.40524834394454956,
    0.3558230400085449,
    0.2833379805088043,
    0.350494921207428,
    0.3445601761341095,
    0.3656378388404846,
    0.30794641375541687,
    0.4097616970539093,
    0.3827897310256958,
    0.33005276322364807,
    0.30549749732017517,
    0.3694520592689514,
    0.372549831867218,
    0.3720579445362091,
    0.32309386134147644,
    0.31038138270378113,
    0.39159390330314636,
    0.3730789124965668,
    0.3334292471408844,
    0.24203911423683167,
    0.19245369732379913,
    0.24502554535865784,
    0.37388885021209717,
    0.3446305990219116,
    0.32772761583328247,
    0.31340184807777405,
    0.34293133020401,
    0.26067012548446655,
    0.3099703788757324,
    0.3575247526168823,
    0.38074666261672974,
    0.37922948598861694,
    0.3876340985298157,
    0.3887746334075928,
    0.3051474988460541,
    0.3807027339935303,
    0.3386925756931305,
    0.32341593503952026,
    0.3319462835788727,
    0.2549205422401428,
    0.26362600922584534,
    0.34242165088653564,
    0.32916662096977234,
    0.27261829376220703,
    0.3219950795173645,
    0.3225589096546173,
    0.42447254061698914,
    0.295036643743515,
    0.37159937620162964,
    0.3919263482093811,
    0.36389780044555664,
    0.2868364155292511,
    0.32371652126312256,
    0.26323744654655457,
    0.2992461621761322,
    0.3856959342956543,
    0.3538682162761688,
    0.33403751254081726,
    0.24637214839458466,
    0.34379103779792786,
    0.19801993668079376,
    0.3079734146595001,
    0.3072983920574188,
    0.39241278171539307,
    0.3233526945114136,
    0.3377282917499542,
    0.3914165496826172,
    0.3964787721633911,
    0.3214772343635559,
    0.32535699009895325,
    0.3675536811351776,
    0.3817288279533386,
    0.2865023910999298,
    0.3504301607608795,
    0.28823572397232056,
    0.3774115741252899,
    0.34363818168640137,
    0.3205193281173706,
    0.3625773787498474,
    0.3283219337463379,
    0.36190885305404663,
    0.3701494634151459,
    0.3354874849319458,
    0.3314104974269867,
    0.3312451243400574,
    0.3299344778060913,
    0.33812013268470764,
    0.3357044756412506,
    0.2886565029621124,
    0.32829707860946655,
    0.331935852766037,
    0.33195430040359497,
    0.3341878056526184,
    0.3563332259654999,
    0.3166712522506714,
    0.29985669255256653,
    0.34315720200538635,
    0.27211853861808777,
    0.30931931734085083,
    0.33195051550865173,
    0.3842254877090454,
    0.38250353932380676,
    0.23824326694011688,
    0.34929096698760986,
    0.3093070387840271,
    0.36073213815689087,
    0.31330251693725586,
    0.2929495871067047,
    0.34293332695961,
    0.3691105246543884,
    0.2713415324687958,
    0.33700376749038696,
    0.34581366181373596,
    0.34619981050491333,
    0.33777520060539246,
    0.32310765981674194,
    0.365329772233963,
    0.3707880675792694,
    0.3697125315666199,
    0.3819707930088043,
    0.25049519538879395,
    0.36879459023475647,
    0.31886518001556396,
    0.22703664004802704,
    0.3588581681251526,
    0.3430716395378113,
    0.3449305593967438,
    0.35346993803977966,
    0.37776145339012146,
    0.30781272053718567,
    0.31610798835754395,
    0.35305356979370117,
    0.34607452154159546,
    0.3290080726146698,
    0.3376619219779968,
    0.3600092828273773,
    0.3135659694671631,
    0.33884197473526,
    0.3658002018928528,
    0.3390016555786133,
    0.2020253986120224,
    0.23332606256008148,
    0.3122655153274536,
    0.3793398439884186,
    0.29349446296691895,
    0.35100826621055603,
    0.31467947363853455,
    0.3728516101837158,
    0.34553250670433044,
    0.3908642828464508,
    0.3405049443244934,
    0.3263753354549408,
    0.3348923623561859,
    0.33168888092041016,
    0.3383044898509979,
    0.3725470304489136,
    0.3594813644886017,
    0.3368627429008484,
    0.3664693832397461,
    0.27792760729789734,
    0.29633980989456177,
    0.3864386975765228,
    0.37407004833221436,
    0.4032491147518158,
    0.3642452359199524,
    0.3038337826728821,
    0.2809062600135803,
    0.3436068594455719,
    0.30807188153266907,
    0.3429623544216156,
    0.22167888283729553,
    0.4340786635875702,
    0.28262612223625183,
    0.356509268283844,
    0.33591026067733765,
    0.3336317837238312,
    0.3998030424118042,
    0.3222176730632782,
    0.35909590125083923,
    0.35096344351768494,
    0.39034155011177063,
    0.3522295355796814,
    0.38411805033683777,
    0.291994571685791,
    0.3336416184902191,
    0.3338371217250824,
    0.3539581894874573,
    0.410250723361969,
    0.39857715368270874,
    0.2987039089202881,
    0.3727598488330841,
    0.32998576760292053,
    0.2766929566860199,
    0.2926539480686188,
    0.3154674172401428,
    0.37703922390937805,
    0.32678651809692383,
    0.29619234800338745,
    0.37436118721961975,
    0.3792397081851959,
    0.3782113194465637,
    0.3978523313999176,
    0.34189727902412415,
    0.3441680073738098,
    0.3798084557056427,
    0.29184117913246155,
    0.382061630487442,
    0.3651307225227356,
    0.303709477186203,
    0.380583792924881,
    0.3607074022293091,
    0.2877766788005829,
    0.32263463735580444,
    0.2561129331588745,
    0.285785973072052,
    0.3764800429344177,
    0.3576177954673767,
    0.3811165988445282,
    0.3645930886268616,
    0.31760266423225403,
    0.32756873965263367,
    0.2839350402355194,
    0.3507777452468872,
    0.3393504321575165,
    0.3121718764305115,
    0.38613301515579224,
    0.32224518060684204,
    0.3649888336658478,
    0.3379161059856415,
    0.38461607694625854,
    0.3787117600440979,
    0.23971891403198242,
    0.35377082228660583,
    0.38481342792510986,
    0.32837575674057007,
    0.27643683552742004,
    0.3737398386001587,
    0.395319402217865,
    0.35990196466445923,
    0.29057776927948,
    0.32829877734184265,
    0.2369994968175888,
    0.32930514216423035,
    0.3339863121509552,
    0.3792228102684021,
    0.29272526502609253,
    0.3729727566242218,
    0.33130598068237305,
    0.3374767303466797,
    0.3467678427696228,
    0.3571990132331848,
    0.36236560344696045,
    0.3508795499801636,
    0.3760436773300171,
    0.34561654925346375,
    0.3052389621734619,
    0.4009040892124176,
    0.29451000690460205,
    0.3521381616592407,
    0.2938063144683838,
    0.264780730009079,
    0.3593604862689972,
    0.2698267996311188,
    0.4045046269893646,
    0.35394158959388733,
    0.27604037523269653,
    0.3431716859340668,
    0.4123504161834717,
    0.37600377202033997,
    0.30228883028030396,
    0.28274717926979065,
    0.37607166171073914,
    0.29779279232025146,
    0.28446897864341736,
    0.3329428434371948,
    0.26017558574676514,
    0.37575411796569824,
    0.3423078656196594,
    0.35509318113327026,
    0.34819549322128296,
    0.39908507466316223,
    0.28410622477531433,
    0.3455101251602173,
    0.3656735122203827,
    0.2902301251888275,
    0.3386577367782593,
    0.28391918540000916,
    0.3223336935043335,
    0.368523508310318,
    0.34987524151802063,
    0.28350988030433655,
    0.30405953526496887,
    0.3845466077327728,
    0.33802133798599243,
    0.33630621433258057,
    0.24189327657222748,
    0.3032835125923157,
    0.3305419385433197,
    0.3604242205619812,
    0.29436296224594116,
    0.3459187150001526,
    0.33229607343673706,
    0.3572405278682709,
    0.2984718978404999,
    0.30012255907058716,
    0.36419612169265747,
    0.34697675704956055,
    0.3018411099910736,
    0.31026312708854675,
    0.37781742215156555,
    0.3519485592842102,
    0.3293818533420563,
    0.3441940248012543,
    0.37158191204071045,
    0.3966176509857178,
    0.3428477942943573,
    0.3778024911880493,
    0.4084128141403198,
    0.3523693382740021,
    0.38524124026298523,
    0.3698897659778595,
    0.35284560918807983,
    0.26445624232292175,
    0.3233330547809601,
    0.3836027681827545,
    0.394399493932724,
    0.42148134112358093,
    0.3890758752822876,
    0.32198232412338257,
    0.3362390398979187,
    0.37296709418296814,
    0.3507920503616333,
    0.31288132071495056,
    0.3485410809516907,
    0.3431859612464905,
    0.2856571078300476,
    0.36034753918647766,
    0.37282460927963257,
    0.35653600096702576,
    0.3168330788612366,
    0.3669023811817169,
    0.3825872242450714,
    0.34959229826927185,
    0.4440586268901825,
    0.35824963450431824,
    0.3429175913333893,
    0.3256920576095581,
    0.35544395446777344,
    0.33802899718284607,
    0.3406655192375183,
    0.37991759181022644,
    0.3176174461841583,
    0.35298392176628113,
    0.3821375370025635,
    0.34581607580184937,
    0.2708803713321686,
    0.30438193678855896,
    0.34960147738456726,
    0.24339696764945984,
    0.3271605968475342,
    0.20936578512191772,
    0.28121331334114075,
    0.3548690676689148,
    0.35093754529953003,
    0.36191079020500183,
    0.2710767686367035,
    0.38300758600234985,
    0.32556596398353577,
    0.2735060155391693,
    0.3234529197216034,
    0.34944403171539307,
    0.34698477387428284,
    0.328367680311203,
    0.3552250564098358,
    0.3186577558517456,
    0.3214576244354248,
    0.34165623784065247,
    0.2838676869869232,
    0.384634792804718,
    0.30730700492858887,
    0.38063836097717285,
    0.2960992157459259,
    0.31739383935928345,
    0.30128246545791626,
    0.37533795833587646,
    0.3771754801273346,
    0.3644665479660034,
    0.3012750744819641,
    0.3435397148132324,
    0.3257197141647339,
    0.394746869802475,
    0.34947773814201355,
    0.30783793330192566,
    0.35970181226730347,
    0.3864877223968506,
    0.307056725025177,
    0.39887529611587524,
    0.3416624963283539,
    0.3131750524044037,
    0.3185550272464752,
    0.3439210057258606,
    0.34105169773101807,
    0.3427485227584839,
    0.4004128575325012,
    0.30673590302467346,
    0.3951273262500763,
    0.266985684633255,
    0.36183157563209534,
    0.272285521030426,
    0.3642002046108246,
    0.3012632131576538,
    0.34699058532714844,
    0.3031609058380127,
    0.37135589122772217,
    0.28828537464141846,
    0.3702962398529053,
    0.3688321113586426,
    0.38756564259529114,
    0.36902979016304016,
    0.348534494638443,
    0.3518207371234894,
    0.31323379278182983,
    0.3061177432537079,
    0.2656119763851166,
    0.4043024480342865,
    0.31777873635292053,
    0.3635339140892029,
    0.3018852770328522,
    0.37642642855644226,
    0.2372148483991623,
    0.34878501296043396,
    0.4209625720977783,
    0.3674338757991791,
    0.3363169729709625,
    0.3604975938796997,
    0.29125872254371643,
    0.3618827760219574,
    0.3465835154056549,
    0.28082790970802307,
    0.31002572178840637,
    0.33804088830947876,
    0.3340885043144226,
    0.3546425402164459,
    0.31256526708602905,
    0.29593199491500854,
    0.37200799584388733,
    0.36046335101127625,
    0.3543543219566345,
    0.40384960174560547,
    0.39578115940093994,
    0.3195585012435913,
    0.34623727202415466,
    0.3295707404613495,
    0.36085081100463867,
    0.36034268140792847,
    0.275691419839859,
    0.2658383548259735,
    0.3492414653301239,
    0.31421032547950745,
    0.38139820098876953,
    0.3838147521018982,
    0.332246869802475,
    0.3619271218776703,
    0.3053630590438843,
    0.343770831823349,
    0.25403332710266113,
    0.34961581230163574,
    0.3500596284866333,
    0.342946320772171,
    0.3928101658821106,
    0.2682536542415619,
    0.3640632629394531,
    0.31652894616127014,
    0.2918250560760498,
    0.37938979268074036,
    0.23659856617450714,
    0.33285996317863464,
    0.34831663966178894,
    0.320262610912323,
    0.35661712288856506,
    0.32436132431030273,
    0.3863469362258911,
    0.2561432123184204,
    0.3811367452144623,
    0.34023600816726685,
    0.3604983389377594,
    0.357866495847702,
    0.3534066677093506,
    0.3630915880203247,
    0.30520009994506836,
    0.3269404470920563,
    0.31337714195251465,
    0.3464649021625519,
    0.3299258053302765,
    0.31978172063827515,
    0.3165401518344879,
    0.3792000412940979,
    0.37815338373184204,
    0.3468506336212158,
    0.3649873733520508,
    0.36087366938591003,
    0.3066457211971283,
    0.34337806701660156,
    0.365837037563324,
    0.29032257199287415,
    0.3103492856025696,
    0.31992390751838684,
    0.30307281017303467,
    0.3449003994464874,
    0.38930368423461914,
    0.31564441323280334,
    0.3859398365020752,
    0.3603476583957672,
    0.3368139863014221,
    0.39776793122291565,
    0.38071149587631226,
    0.40687355399131775,
    0.3768942356109619,
    0.36224329471588135,
    0.35442790389060974,
    0.3486652374267578,
    0.3996354341506958,
    0.35176101326942444,
    0.38169148564338684,
    0.31930673122406006,
    0.3481396436691284,
    0.36155393719673157,
    0.34089356660842896,
    0.3364833891391754,
    0.3302896320819855,
    0.36515012383461,
    0.26298534870147705,
    0.36391136050224304,
    0.3600485026836395,
    0.3042677640914917,
    0.37334445118904114,
    0.3429235816001892,
    0.31281885504722595,
    0.35850778222084045,
    0.3656705915927887,
    0.29999569058418274,
    0.35428109765052795,
    0.29208311438560486,
    0.31885913014411926,
    0.34437862038612366,
    0.35256844758987427,
    0.34253615140914917,
    0.3988405764102936,
    0.4298461675643921,
    0.33084118366241455,
    0.3285018503665924,
    0.27419430017471313,
    0.3370603322982788,
    0.36527982354164124,
    0.3992803394794464,
    0.3519269824028015,
    0.3401131331920624,
    0.3201223611831665,
    0.3141448497772217,
    0.3699496388435364,
    0.33862826228141785,
    0.33917170763015747,
    0.3843556046485901,
    0.3527531027793884,
    0.2990815043449402,
    0.35765865445137024,
    0.38405942916870117,
    0.3962222933769226,
    0.37029123306274414,
    0.31956130266189575,
    0.35616886615753174,
    0.4175773561000824,
    0.3430507481098175,
    0.3353208303451538,
    0.34425806999206543,
    0.30356839299201965,
    0.32749494910240173,
    0.30023327469825745,
    0.2286108434200287,
    0.28545767068862915,
    0.3083358108997345,
    0.372327983379364,
    0.3547104597091675,
    0.3312624990940094,
    0.3301375210285187,
    0.24735142290592194,
    0.3713381588459015,
    0.33455124497413635,
    0.24705761671066284,
    0.34906861186027527,
    0.348611980676651,
    0.42043107748031616,
    0.3118293285369873,
    0.3802468776702881,
    0.3728012144565582,
    0.330106645822525,
    0.35654881596565247,
    0.2601320445537567,
    0.3789565861225128,
    0.3482896089553833,
    0.36770710349082947,
    0.2648955285549164,
    0.32011404633522034,
    0.30559760332107544,
    0.37298449873924255,
    0.2868967056274414,
    0.3277601897716522,
    0.4309557378292084,
    0.38194358348846436,
    0.33676815032958984,
    0.3610216975212097,
    0.35346975922584534,
    0.3402727544307709,
    0.3046809732913971,
    0.388066828250885,
    0.34178104996681213,
    0.2533358335494995,
    0.3116295337677002,
    0.3678758442401886,
    0.3687230050563812,
    0.31376466155052185,
    0.3982102572917938,
    0.2714948356151581,
    0.3292488157749176,
    0.3021944761276245,
    0.3251674473285675,
    0.30453190207481384,
    0.38074201345443726,
    0.3144758343696594,
    0.3338528573513031,
    0.3966633975505829,
    0.3301834464073181,
    0.3191894292831421,
    0.2899174988269806,
    0.39815205335617065,
    0.3888184428215027,
    0.4073863923549652,
    0.358898788690567,
    0.34462592005729675,
    0.28839004039764404,
    0.36831483244895935,
    0.3080276548862457,
    0.3747791051864624,
    0.32518765330314636,
    0.26392000913619995,
    0.34023967385292053,
    0.35784775018692017,
    0.325509250164032,
    0.2638012170791626,
    0.29661065340042114,
    0.3524481952190399,
    0.3323856592178345,
    0.32372957468032837,
    0.3008842468261719,
    0.3698383569717407,
    0.31442874670028687,
    0.32089725136756897,
    0.3717385530471802,
    0.23877429962158203,
    0.24600660800933838,
    0.32748842239379883,
    0.3904528021812439,
    0.3747918903827667,
    0.40137213468551636,
    0.35651451349258423,
    0.3534180819988251,
    0.3078748285770416,
    0.36622583866119385,
    0.3426288962364197,
    0.3695501685142517,
    0.31050461530685425,
    0.3537832200527191,
    0.27636459469795227,
    0.36427971720695496,
    0.34086719155311584,
    0.40911296010017395,
    0.31898877024650574,
    0.33740487694740295,
    0.32001081109046936,
    0.26541417837142944,
    0.24298788607120514,
    0.3371071219444275,
    0.3358135223388672,
    0.31141960620880127,
    0.3024148643016815,
    0.36307764053344727,
    0.21430201828479767,
    0.31234264373779297,
    0.35705670714378357,
    0.3678014278411865,
    0.29004767537117004,
    0.35717451572418213,
    0.3385700583457947,
    0.3713674247264862,
    0.30993926525115967,
    0.36830663681030273,
    0.29064202308654785,
    0.31335270404815674,
    0.34554871916770935,
    0.35481947660446167,
    0.34940487146377563,
    0.3778553009033203,
    0.3183525800704956,
    0.36448779702186584,
    0.3612689971923828,
    0.3442595303058624,
    0.25662511587142944,
    0.38328787684440613,
    0.3680664002895355,
    0.3840319812297821,
    0.38621339201927185,
    0.31700003147125244,
    0.28184768557548523,
    0.30956506729125977,
    0.36126166582107544,
    0.2763063311576843,
    0.3413568437099457,
    0.3229624927043915,
    0.30718326568603516,
    0.33635494112968445,
    0.2700594365596771,
    0.34783780574798584,
    0.3327571451663971,
    0.3540055751800537,
    0.34466075897216797,
    0.36446014046669006,
    0.3143828809261322,
    0.3622224032878876,
    0.3147124946117401,
    0.36176779866218567,
    0.3312346339225769,
    0.3902319669723511,
    0.3273387551307678,
    0.37767672538757324,
    0.37911880016326904,
    0.37110820412635803,
    0.26605257391929626,
    0.3686537742614746,
    0.3666951656341553,
    0.382630318403244,
    0.32480388879776,
    0.38977453112602234,
    0.30328699946403503,
    0.3651188015937805,
    0.34372544288635254,
    0.3717440068721771,
    0.38530275225639343,
    0.3503827750682831,
    0.3286229968070984,
    0.33925527334213257,
    0.312719464302063,
    0.29005077481269836,
    0.3398248553276062,
    0.2983706295490265,
    0.2940642535686493,
    0.35891249775886536,
    0.35411423444747925,
    0.3286638557910919,
    0.39440131187438965,
    0.21149227023124695,
    0.36407944560050964,
    0.3953683376312256,
    0.26880353689193726,
    0.37169015407562256,
    0.26628410816192627,
    0.3672173023223877,
    0.3568199872970581,
    0.34965285658836365,
    0.2935091257095337,
    0.39763981103897095,
    0.3697843551635742,
    0.374359130859375,
    0.37454527616500854,
    0.3073781728744507,
    0.33607217669487,
    0.3124132454395294,
    0.352445513010025,
    0.28164854645729065,
    0.3583626449108124,
    0.2688368260860443,
    0.3176512122154236,
    0.36125507950782776,
    0.27694687247276306,
    0.3395133316516876,
    0.27651721239089966,
    0.3298807442188263,
    0.35506579279899597,
    0.32420453429222107,
    0.3395730257034302,
    0.34336063265800476,
    0.3757796883583069,
    0.352328360080719,
    0.3647475838661194,
    0.39338546991348267,
    0.3694058358669281,
    0.3662180006504059,
    0.3455110490322113,
    0.31325626373291016,
    0.3549630045890808,
    0.27075624465942383,
    0.343822717666626,
    0.3205164968967438,
    0.3462224006652832,
    0.42163336277008057,
    0.35785722732543945,
    0.3103426694869995,
    0.31379029154777527,
    0.32775577902793884,
    0.40548431873321533,
    0.2860240340232849,
    0.36253899335861206,
    0.3110595941543579,
    0.3812061846256256,
    0.2967442274093628,
    0.3504759669303894,
    0.28093811869621277,
    0.34092921018600464,
    0.34812378883361816,
    0.3303842842578888,
    0.3285829424858093,
    0.37482085824012756,
    0.33638158440589905,
    0.3696083426475525,
    0.349951833486557,
    0.3482635021209717,
    0.3377685248851776,
    0.3775966465473175,
    0.28369140625,
    0.36755314469337463,
    0.3252813220024109,
    0.358711302280426,
    0.32580628991127014,
    0.3233102262020111,
    0.2773294448852539,
    0.3565410077571869,
    0.3597479462623596,
    0.369387686252594,
    0.33224573731422424,
    0.3530738055706024,
    0.3778873085975647,
    0.3745555579662323,
    0.3002871870994568,
    0.3537125587463379,
    0.386471688747406,
    0.32629159092903137,
    0.30583539605140686,
    0.3526287376880646,
    0.35099300742149353,
    0.3266066014766693,
    0.35773923993110657,
    0.29202720522880554,
    0.3996275067329407,
    0.3546660244464874,
    0.27605104446411133,
    0.3690832853317261,
    0.319496750831604,
    0.3132924437522888,
    0.41412416100502014,
    0.34937700629234314,
    0.39127805829048157,
    0.3249673843383789,
    0.2988758683204651,
    0.37788382172584534,
    0.3362073004245758,
    0.41612666845321655,
    0.3782435953617096,
    0.3336322605609894,
    0.38857778906822205,
    0.34702739119529724,
    0.36895281076431274,
    0.3521353006362915,
    0.3887566328048706,
    0.32148972153663635,
    0.3632025420665741,
    0.34582746028900146,
    0.31135842204093933,
    0.3556183874607086,
    0.33910417556762695,
    0.3360031545162201,
    0.3731585144996643,
    0.33399075269699097,
    0.3204011619091034,
    0.3652763068675995,
    0.379877507686615,
    0.34449607133865356,
    0.40815427899360657,
    0.35354992747306824,
    0.3663938641548157,
    0.3218834102153778,
    0.37454891204833984,
    0.29783737659454346,
    0.3448122441768646,
    0.4019812047481537,
    0.38630008697509766,
    0.31981921195983887,
    0.34740036725997925,
    0.36407026648521423,
    0.3698142170906067,
    0.3322771489620209,
    0.300312340259552,
    0.3502240777015686,
    0.21967323124408722,
    0.19335290789604187,
    0.35175007581710815,
    0.3477782905101776,
    0.24728475511074066,
    0.34343650937080383,
    0.3463073968887329,
    0.3749869465827942,
    0.33649158477783203,
    0.29343894124031067,
    0.3228832483291626,
    0.3787292242050171,
    0.35787251591682434,
    0.3002152144908905,
    0.31502193212509155,
    0.2952544689178467,
    0.3424759805202484,
    0.3986358642578125,
    0.2948167026042938,
    0.3542651832103729,
    0.31847161054611206,
    0.3006947636604309,
    0.2867516875267029,
    0.3658667504787445,
    0.3373309075832367,
    0.33863139152526855,
    0.3651544749736786,
    0.33972394466400146,
    0.3618660569190979,
    0.22284075617790222,
    0.31481027603149414,
    0.3340611755847931,
    0.3381219506263733,
    0.32298725843429565,
    0.2731228768825531,
    0.382052481174469,
    0.3400813043117523,
    0.388818621635437,
    0.32093700766563416,
    0.27385658025741577,
    0.36840322613716125,
    0.3721045255661011,
    0.3677719235420227,
    0.22462043166160583,
    0.32110971212387085,
    0.3008684813976288,
    0.38084807991981506,
    0.3342324197292328,
    0.33682453632354736,
    0.31345659494400024,
    0.3535381853580475,
    0.3152468800544739,
    0.31927382946014404,
    0.3675083816051483,
    0.35162603855133057,
    0.35903292894363403,
    0.3006097376346588,
    0.3643665611743927,
    0.3810151517391205,
    0.3902658224105835,
    0.29503950476646423,
    0.3730640709400177,
    0.2860632538795471,
    0.33963873982429504,
    0.3170742392539978,
    0.35209280252456665,
    0.37357255816459656,
    0.2220551073551178,
    0.35938146710395813,
    0.30758529901504517,
    0.385611891746521,
    0.37939006090164185,
    0.38077136874198914,
    0.3581482172012329,
    0.36819255352020264,
    0.28871145844459534,
    0.37611767649650574,
    0.34684067964553833,
    0.38341954350471497,
    0.3691686689853668,
    0.30397823452949524,
    0.33005771040916443,
    0.38892871141433716,
    0.3614867925643921,
    0.28381404280662537,
    0.3734208345413208,
    0.3500341475009918,
    0.33724021911621094,
    0.38959720730781555,
    0.30757665634155273,
    0.3206667900085449,
    0.3829626739025116,
    0.23948931694030762,
    0.30220961570739746,
    0.38817501068115234,
    0.32896262407302856,
    0.32706961035728455,
    0.33120301365852356,
    0.3459171950817108,
    0.3741839826107025,
    0.3350919187068939,
    0.3618209958076477,
    0.3245888352394104,
    0.3198370933532715,
    0.31054359674453735,
    0.3579672574996948,
    0.3422829806804657,
    0.3193293809890747,
    0.36295056343078613,
    0.3389902412891388,
    0.3121645450592041,
    0.4035954773426056,
    0.29174768924713135,
    0.33641570806503296,
    0.2741052210330963,
    0.3902699053287506,
    0.33112451434135437,
    0.3530360162258148,
    0.3117848038673401,
    0.28670647740364075,
    0.321199893951416,
    0.31970879435539246,
    0.3338845670223236,
    0.3026687204837799,
    0.2923193871974945,
    0.4208255112171173,
    0.25598517060279846,
    0.35192611813545227,
    0.36314547061920166,
    0.37422528862953186,
    0.3152495324611664,
    0.33990758657455444,
    0.3395649790763855,
    0.2159826159477234,
    0.3593672215938568,
    0.4158790111541748,
    0.27868130803108215,
    0.2927546203136444,
    0.3270775079727173,
    0.2486414760351181,
    0.33932846784591675,
    0.30692258477211,
    0.34528490900993347,
    0.22940228879451752,
    0.31615394353866577,
    0.3374713957309723,
    0.3521263003349304,
    0.3194383978843689,
    0.3872767686843872,
    0.3415169417858124,
    0.34319692850112915,
    0.4068574011325836,
    0.35733678936958313,
    0.34284886717796326,
    0.32361841201782227,
    0.33868274092674255,
    0.3807431161403656,
    0.3279741406440735,
    0.37180835008621216,
    0.31797683238983154,
    0.33346250653266907,
    0.29971620440483093,
    0.3542400598526001,
    0.29535001516342163,
    0.26397156715393066,
    0.32029834389686584,
    0.4208228886127472,
    0.36201193928718567,
    0.3157198429107666,
    0.41186049580574036,
    0.1901325285434723,
    0.2924860417842865,
    0.36550211906433105,
    0.37707874178886414,
    0.32323595881462097,
    0.3015981912612915,
    0.34667426347732544,
    0.33114591240882874,
    0.3104952871799469,
    0.3743365705013275,
    0.3665844798088074,
    0.31344711780548096,
    0.38470011949539185,
    0.32624149322509766,
    0.37431904673576355,
    0.3850959539413452,
    0.4248211681842804,
    0.2793801724910736,
    0.3767680525779724,
    0.3542023003101349,
    0.3011488914489746,
    0.3310353457927704,
    0.3358016908168793,
    0.36878252029418945,
    0.34018734097480774,
    0.36531323194503784,
    0.31513917446136475,
    0.33631381392478943,
    0.33392465114593506,
    0.3445446491241455,
    0.36394670605659485,
    0.3164631724357605,
    0.3845583200454712,
    0.3791942596435547,
    0.4145532250404358,
    0.3773171007633209,
    0.3821432590484619,
    0.335519403219223,
    0.29438865184783936,
    0.29268985986709595,
    0.2666705250740051,
    0.31445983052253723,
    0.3532756268978119,
    0.2982947826385498,
    0.37285327911376953,
    0.21153756976127625,
    0.3645462989807129,
    0.3361712098121643,
    0.33508288860321045,
    0.3637426793575287,
    0.2728857398033142,
    0.3692924678325653,
    0.37915241718292236,
    0.27358898520469666,
    0.317828506231308,
    0.3459571301937103,
    0.34007689356803894,
    0.3663448095321655,
    0.3324728012084961,
    0.36897414922714233,
    0.3746316432952881,
    0.31693336367607117,
    0.27446800470352173,
    0.3314530849456787,
    0.3123037815093994,
    0.313027948141098,
    0.34329941868782043,
    0.3781370520591736,
    0.3652648329734802,
    0.35511869192123413,
    0.3975907564163208,
    0.3132937252521515,
    0.332319051027298,
    0.3644380569458008,
    0.3923206031322479,
    0.32689952850341797,
    0.31452199816703796,
    0.3609291613101959,
    0.28129687905311584,
    0.34286487102508545,
    0.33271390199661255,
    0.3194073438644409,
    0.4104015827178955,
    0.34292072057724,
    0.38158610463142395,
    0.318857878446579,
    0.25603917241096497,
    0.3420614004135132,
    0.3672517240047455,
    0.36735236644744873,
    0.35880205035209656,
    0.3413863480091095,
    0.363427996635437,
    0.35711151361465454,
    0.38707688450813293,
    0.34257757663726807,
    0.38834819197654724,
    0.3549163341522217,
    0.4017406702041626,
    0.3292228579521179,
    0.34720733761787415,
    0.3527349531650543,
    0.3869416117668152,
    0.4147651791572571,
    0.3398757576942444,
    0.29710835218429565,
    0.30936264991760254,
    0.3281502425670624,
    0.33266881108283997,
    0.38235652446746826,
    0.32400450110435486,
    0.32802078127861023,
    0.3620961308479309,
    0.3367052376270294,
    0.3355758488178253,
    0.347608745098114,
    0.3624160587787628,
    0.3099348247051239,
    0.3681595027446747,
    0.30925217270851135,
    0.3597467541694641,
    0.37927427887916565,
    0.3398701548576355,
    0.35932591557502747,
    0.3377481698989868,
    0.36582982540130615,
    0.33576905727386475,
    0.33233705163002014,
    0.24814675748348236,
    0.27157533168792725,
    0.40496838092803955,
    0.3674687445163727,
    0.3081740736961365,
    0.3524458110332489,
    0.3244224190711975,
    0.36455780267715454,
    0.19912055134773254,
    0.33785122632980347,
    0.3349956274032593,
    0.3113601803779602,
    0.3384406864643097,
    0.3845445215702057,
    0.3157210350036621,
    0.31605273485183716,
    0.32502198219299316,
    0.343549519777298,
    0.39155882596969604,
    0.37800267338752747,
    0.3352591395378113,
    0.4116300046443939,
    0.3290513753890991,
    0.3184277415275574,
    0.37159815430641174,
    0.37574291229248047,
    0.3611524701118469,
    0.34333285689353943,
    0.37129852175712585,
    0.34988686442375183,
    0.3894389569759369,
    0.3723853528499603,
    0.27269184589385986,
    0.3426050543785095,
    0.36041074991226196,
    0.3229362368583679,
    0.400594025850296,
    0.39717358350753784,
    0.3342721462249756,
    0.3629995584487915,
    0.3537409007549286,
    0.3706313967704773,
    0.3489058315753937,
    0.36575570702552795,
    0.32544684410095215,
    0.41202569007873535,
    0.2802450954914093,
    0.3424869179725647,
    0.18559256196022034,
    0.3723631203174591,
    0.33471304178237915,
    0.384733647108078,
    0.3493090569972992,
    0.38665124773979187,
    0.33036401867866516,
    0.3672354221343994,
    0.35868149995803833,
    0.3393973410129547,
    0.2834295332431793,
    0.35770469903945923,
    0.2922787666320801,
    0.22579917311668396,
    0.3935459852218628,
    0.3420026898384094,
    0.3320191502571106,
    0.2907969355583191,
    0.3599386215209961,
    0.352284699678421,
    0.3760114014148712,
    0.32513049244880676,
    0.29359114170074463,
    0.32596293091773987,
    0.32837653160095215,
    0.2889247238636017,
    0.3363098204135895,
    0.3795016407966614,
    0.3370348811149597,
    0.32888302206993103,
    0.33619576692581177,
    0.36866772174835205,
    0.39866533875465393,
    0.2907620668411255,
    0.30111992359161377,
    0.35059425234794617,
    0.3684462904930115,
    0.322658509016037,
    0.45194655656814575,
    0.3904292583465576,
    0.3658561110496521,
    0.34179678559303284,
    0.382716566324234,
    0.3311336934566498,
    0.3864523768424988,
    0.38151389360427856,
    0.39379429817199707,
    0.3932200074195862,
    0.3653034567832947,
    0.35538721084594727,
    0.38908329606056213,
    0.333616703748703,
    0.3766952157020569,
    0.3850923478603363,
    0.2621305584907532,
    0.3672247529029846,
    0.31605109572410583,
    0.29915380477905273,
    0.32354745268821716,
    0.3273793160915375,
    0.3452025055885315,
    0.3206521272659302,
    0.3103340268135071,
    0.3321753144264221,
    0.3489760458469391,
    0.30829253792762756,
    0.33904460072517395,
    0.36992141604423523,
    0.3218664526939392,
    0.3059108853340149,
    0.33540576696395874,
    0.3455670177936554,
    0.2859172224998474,
    0.28403258323669434,
    0.36578482389450073,
    0.35698527097702026,
    0.3913963735103607,
    0.30364516377449036,
    0.4005412459373474,
    0.2951764464378357,
    0.4060557782649994,
    0.29450273513793945,
    0.4049718379974365,
    0.3811628520488739,
    0.331874817609787,
    0.3516380786895752,
    0.3478313088417053,
    0.29514291882514954,
    0.28066486120224,
    0.3381180763244629,
    0.3501769006252289,
    0.2703481912612915,
    0.37393325567245483,
    0.35644400119781494,
    0.265446275472641,
    0.37491872906684875,
    0.3419172465801239,
    0.35979998111724854,
    0.3622185289859772,
    0.3642350733280182,
    0.33312568068504333,
    0.2808016538619995,
    0.2576879560947418,
    0.38351142406463623,
    0.3112848997116089,
    0.3170454800128937,
    0.38736477494239807,
    0.36461353302001953,
    0.35142284631729126,
    0.33978262543678284,
    0.3172948956489563,
    0.360934317111969,
    0.36301061511039734,
    0.3215199112892151,
    0.31048062443733215,
    0.3596305847167969,
    0.37021347880363464,
    0.3590719699859619,
    0.34659358859062195,
    0.28664034605026245,
    0.38529929518699646,
    0.2881423532962799,
    0.3392339050769806,
    0.3301454484462738,
    0.2667118310928345,
    0.3763652741909027,
    0.36336585879325867,
    0.37461045384407043,
    0.29488080739974976,
    0.35677608847618103,
    0.31591126322746277,
    0.3321806788444519,
    0.3699397146701813,
    0.3304644227027893,
    0.21760551631450653,
    0.35734209418296814,
    0.35048481822013855,
    0.29684585332870483,
    0.2718275189399719,
    0.3462778329849243,
    0.3951833248138428,
    0.3654157221317291,
    0.347814679145813,
    0.3095996081829071,
    0.3248216211795807,
    0.38240545988082886,
    0.33520686626434326,
    0.2731850743293762,
    0.3855218291282654,
    0.2995961606502533,
    0.3485565781593323,
    0.3330012261867523,
    0.3164425194263458,
    0.321150004863739,
    0.31365448236465454,
    0.3418276309967041,
    0.3148437738418579,
    0.4130231440067291,
    0.34576547145843506,
    0.3891887962818146,
    0.3831378221511841,
    0.3754887282848358,
    0.2785360515117645,
    0.37659022212028503,
    0.37782523036003113,
    0.3776654899120331,
    0.3530470132827759,
    0.17730003595352173,
    0.3190615773200989,
    0.2415550798177719,
    0.3573397696018219,
    0.35903200507164,
    0.3803805112838745,
    0.32024574279785156,
    0.38006386160850525,
    0.348039835691452,
    0.2614899277687073,
    0.41612809896469116,
    0.39467835426330566,
    0.4049386978149414,
    0.3515777885913849,
    0.27020081877708435,
    0.372935950756073,
    0.3687669336795807,
    0.32655081152915955,
    0.3776470124721527,
    0.33086344599723816,
    0.3788753151893616,
    0.3631182909011841,
    0.34589794278144836,
    0.3267558813095093,
    0.28364869952201843,
    0.3471541106700897,
    0.31060412526130676,
    0.3429313004016876,
    0.34917381405830383,
    0.36199596524238586,
    0.3349722623825073,
    0.316221684217453,
    0.3039710223674774,
    0.3357026278972626,
    0.33761754631996155,
    0.37253597378730774,
    0.2671275734901428,
    0.3493437170982361,
    0.37379390001296997,
    0.3492985963821411,
    0.3686083257198334,
    0.36877357959747314,
    0.3452968895435333,
    0.3527340590953827,
    0.2442847490310669,
    0.3401244580745697,
    0.32834914326667786,
    0.3670206665992737,
    0.30887532234191895,
    0.2941994369029999,
    0.28088265657424927,
    0.39094680547714233,
    0.342093825340271,
    0.33843204379081726,
    0.3704288601875305,
    0.352519690990448,
    0.2850992977619171,
    0.30943700671195984,
    0.34107154607772827,
    0.3674762547016144,
    0.3815668225288391,
    0.31858399510383606,
    0.3042672276496887,
    0.38991981744766235,
    0.36595070362091064,
    0.3951614797115326,
    0.3813965916633606,
    0.3578666150569916,
    0.3183892071247101,
    0.39012834429740906,
    0.3691416084766388,
    0.3052269518375397,
    0.3483775556087494,
    0.3791795074939728,
    0.3555144667625427,
    0.373117595911026,
    0.3730009198188782,
    0.29284971952438354,
    0.39652019739151,
    0.3185446262359619,
    0.33312979340553284,
    0.3456149101257324,
    0.3325980007648468,
    0.3472757041454315,
    0.32522138953208923,
    0.3225882947444916,
    0.3975362181663513,
    0.3595593571662903,
    0.3425792455673218,
    0.3106033504009247,
    0.32755330204963684,
    0.33615729212760925,
    0.35020485520362854,
    0.3473268449306488,
    0.2856142222881317,
    0.3096606433391571,
    0.31698280572891235,
    0.3627055883407593,
    0.31561243534088135,
    0.3806322515010834,
    0.3282480835914612,
    0.23253706097602844,
    0.3195551335811615,
    0.3069075047969818,
    0.2862282395362854,
    0.3327578008174896,
    0.2922847270965576,
    0.3024086058139801,
    0.34750446677207947,
    0.32097533345222473,
    0.37144017219543457,
    0.33679789304733276,
    0.3691989481449127,
    0.3638272285461426,
    0.3102446496486664,
    0.3313528299331665,
    0.3978223204612732,
    0.3263528645038605,
    0.342113733291626,
    0.3782538175582886,
    0.3575837016105652,
    0.3245290219783783,
    0.3468201458454132,
    0.3722244203090668,
    0.3746250569820404,
    0.307647168636322,
    0.33306625485420227,
    0.3590174615383148,
    0.3551948070526123,
    0.3565787374973297,
    0.3580228090286255,
    0.39828163385391235,
    0.32278284430503845,
    0.43861499428749084,
    0.3420337438583374,
    0.32851308584213257,
    0.26290786266326904,
    0.38292601704597473,
    0.3306790888309479,
    0.3257029354572296,
    0.3543643355369568,
    0.3632464110851288,
    0.3182890713214874,
    0.31889861822128296,
    0.3528972268104553,
    0.34479865431785583,
    0.3507927656173706,
    0.39416876435279846,
    0.28507715463638306,
    0.36245277523994446,
    0.33833321928977966,
    0.3623568117618561,
    0.3380274474620819,
    0.30809319019317627,
    0.3720017373561859,
    0.34466785192489624,
    0.36596718430519104,
    0.29522350430488586,
    0.35950329899787903,
    0.39169609546661377,
    0.37865784764289856,
    0.2621176838874817,
    0.31977230310440063,
    0.2350727617740631,
    0.3522869050502777,
    0.30209046602249146,
    0.3186742067337036,
    0.359133243560791,
    0.23828919231891632,
    0.4302390217781067,
    0.36196574568748474,
    0.3539270758628845,
    0.33790159225463867,
    0.26016145944595337,
    0.3371524512767792,
    0.33863529562950134,
    0.3193081021308899,
    0.35522571206092834,
    0.2560322880744934,
    0.34194788336753845,
    0.26781708002090454,
    0.37037748098373413,
    0.3076525926589966,
    0.3270011842250824,
    0.3194102942943573,
    0.34725379943847656,
    0.38093802332878113,
    0.35823124647140503,
    0.34400126338005066,
    0.3425784111022949,
    0.3477555513381958,
    0.39790382981300354,
    0.36039280891418457,
    0.3779580891132355,
    0.3609010577201843,
    0.3100496530532837,
    0.3763223886489868,
    0.3546530604362488,
    0.32072171568870544,
    0.36253681778907776,
    0.3363116681575775,
    0.3778437376022339,
    0.386549711227417,
    0.3076508343219757,
    0.26804372668266296,
    0.3659883439540863,
    0.3419804871082306,
    0.32345226407051086,
    0.37389644980430603,
    0.38713642954826355,
    0.33579620718955994,
    0.32879188656806946,
    0.37043824791908264,
    0.40637820959091187,
    0.3062915802001953,
    0.3377131521701813,
    0.3763672709465027,
    0.27837511897087097,
    0.320304274559021,
    0.35805460810661316,
    0.3967970609664917,
    0.3586903214454651,
    0.3163416087627411,
    0.3368186950683594,
    0.3464057743549347,
    0.34122148156166077,
    0.3050960302352905,
    0.36897599697113037,
    0.344423770904541,
    0.28802135586738586,
    0.3535757064819336,
    0.333161860704422,
    0.3723359704017639,
    0.3542653024196625,
    0.34948715567588806,
    0.3562217056751251,
    0.4087730646133423,
    0.39150524139404297,
    0.36496701836586,
    0.389912486076355,
    0.36316999793052673,
    0.3590901792049408,
    0.3575117588043213,
    0.32659265398979187,
    0.3279154300689697,
    0.3545912206172943,
    0.29697510600090027,
    0.36259010434150696,
    0.3142368197441101,
    0.3878553807735443,
    0.3930303156375885,
    0.3326777517795563,
    0.35243308544158936,
    0.3314531147480011,
    0.3411908447742462,
    0.37816479802131653,
    0.3538958728313446,
    0.33672305941581726,
    0.34684741497039795,
    0.33092647790908813,
    0.25547346472740173,
    0.3324582576751709,
    0.3485410511493683,
    0.3738527297973633,
    0.3030513823032379,
    0.3978554904460907,
    0.3686610758304596,
    0.34772250056266785,
    0.354905903339386,
    0.3399701714515686,
    0.3727993071079254,
    0.38213297724723816,
    0.3018333911895752,
    0.3731878697872162,
    0.3528319001197815,
    0.27468037605285645,
    0.3158957362174988,
    0.3442452847957611,
    0.3441540002822876,
    0.3780096471309662,
    0.4050710201263428,
    0.3545859158039093,
    0.25536301732063293,
    0.3356102705001831,
    0.34495776891708374,
    0.3457317650318146,
    0.34949278831481934,
    0.3861085772514343,
    0.3701176643371582,
    0.3598218858242035,
    0.3555527925491333,
    0.3305567800998688,
    0.31606683135032654,
    0.37238410115242004,
    0.36458420753479004,
    0.3733137249946594,
    0.33554983139038086,
    0.3683081865310669,
    0.28639206290245056,
    0.40841418504714966,
    0.2550726532936096,
    0.3204476833343506,
    0.35149192810058594,
    0.34418144822120667,
    0.30977514386177063,
    0.34135764837265015,
    0.3304203152656555,
    0.3155699074268341,
    0.3255195915699005,
    0.3133547604084015,
    0.33970338106155396,
    0.344821035861969,
    0.24563565850257874,
    0.3335062861442566,
    0.3379782438278198,
    0.3249672055244446,
    0.39279913902282715,
    0.34735730290412903,
    0.31281837821006775,
    0.3719176948070526,
    0.382823646068573,
    0.3404686748981476,
    0.3782734274864197,
    0.36210620403289795,
    0.31410738825798035,
    0.35299721360206604,
    0.22656579315662384,
    0.3706061542034149,
    0.3723667860031128,
    0.3594758212566376,
    0.3703539967536926,
    0.30353376269340515,
    0.2834131121635437,
    0.40729400515556335,
    0.32025426626205444,
    0.37022215127944946,
    0.34253832697868347,
    0.3073250651359558,
    0.31480392813682556,
    0.2713730037212372,
    0.3696736693382263,
    0.3746911883354187,
    0.3255126178264618,
    0.36723142862319946,
    0.3525945544242859,
    0.35190120339393616,
    0.3118816614151001,
    0.3497183918952942,
    0.3413512110710144,
    0.3709903955459595,
    0.35122954845428467,
    0.34956276416778564,
    0.371502548456192,
    0.34740230441093445,
    0.21695144474506378,
    0.31684064865112305,
    0.3164764940738678,
    0.3078266382217407,
    0.31552764773368835,
    0.3645069897174835,
    0.2598022222518921,
    0.3666329085826874,
    0.3131459653377533,
    0.3164581060409546,
    0.3579865097999573,
    0.3000962734222412,
    0.4006330072879791,
    0.4275531768798828,
    0.3589240610599518,
    0.3725261390209198,
    0.39859509468078613,
    0.34855109453201294,
    0.3240559697151184,
    0.26242777705192566,
    0.3964192867279053,
    0.3486020863056183,
    0.3327370882034302,
    0.30872026085853577,
    0.31080278754234314,
    0.2976335287094116,
    0.34452638030052185,
    0.34545451402664185,
    0.3708283603191376,
    0.35207119584083557,
    0.3611208200454712,
    0.3406217396259308,
    0.29995009303092957,
    0.2653449475765228,
    0.37765976786613464,
    0.34780722856521606,
    0.3935532569885254,
    0.3218150734901428,
    0.35662931203842163,
    0.3656480014324188,
    0.3502572476863861,
    0.37145036458969116,
    0.28704991936683655,
    0.31875213980674744,
    0.32661759853363037,
    0.3433345556259155,
    0.3173559308052063,
    0.3354031443595886,
    0.35816341638565063,
    0.37210503220558167,
    0.3795540928840637,
    0.3698022663593292,
    0.2856215834617615,
    0.3913430869579315,
    0.26573678851127625,
    0.39262524247169495,
    0.3265295922756195,
    0.2886137366294861,
    0.37657734751701355,
    0.35784366726875305,
    0.37377282977104187,
    0.32443997263908386,
    0.4145110547542572,
    0.3195582628250122,
    0.3184841573238373,
    0.25985413789749146,
    0.34913554787635803,
    0.33975329995155334,
    0.3227270841598511,
    0.380985826253891,
    0.3770405948162079,
    0.24662555754184723,
    0.27806442975997925,
    0.33552390336990356,
    0.3253638744354248,
    0.31029102206230164,
    0.38587984442710876,
    0.3387010991573334,
    0.24996130168437958,
    0.35125163197517395,
    0.37352725863456726,
    0.40903836488723755,
    0.3532368540763855,
    0.342846542596817,
    0.34078848361968994,
    0.3699764609336853,
    0.3609415590763092,
    0.2710832357406616,
    0.34543707966804504,
    0.36548200249671936,
    0.23254302144050598,
    0.37164783477783203,
    0.3032037317752838,
    0.3451184332370758,
    0.35901251435279846,
    0.31138408184051514,
    0.33124977350234985,
    0.3029516935348511,
    0.3386027216911316,
    0.3671436011791229,
    0.322786420583725,
    0.355031281709671,
    0.3636074960231781,
    0.40940722823143005,
    0.37245309352874756,
    0.372051864862442,
    0.3149012327194214,
    0.36014512181282043,
    0.32243502140045166,
    0.33337831497192383,
    0.44453325867652893,
    0.3078732192516327,
    0.31851303577423096,
    0.34027257561683655,
    0.35681501030921936,
    0.4237399995326996,
    0.39048057794570923,
    0.2765792906284332,
    0.2929020822048187,
    0.32132482528686523,
    0.3651822805404663,
    0.3946613371372223,
    0.3626842796802521,
    0.35074669122695923,
    0.39195817708969116,
    0.36341434717178345,
    0.36436963081359863,
    0.34436342120170593,
    0.3928700387477875,
    0.4058966338634491,
    0.35001951456069946,
    0.3585232198238373,
    0.31558340787887573,
    0.388248473405838,
    0.31391939520835876,
    0.35138821601867676,
    0.3243519365787506,
    0.3491785228252411,
    0.4614211618900299,
    0.36439207196235657,
    0.3796275854110718,
    0.36463379859924316,
    0.28836604952812195,
    0.4138434827327728,
    0.3952440023422241,
    0.29003652930259705,
    0.3370022177696228,
    0.4042092561721802,
    0.34556862711906433,
    0.30714231729507446,
    0.29422202706336975,
    0.33749693632125854,
    0.32623621821403503,
    0.38361266255378723,
    0.36056700348854065,
    0.32872894406318665,
    0.2937164306640625,
    0.3319452702999115,
    0.3374139368534088,
    0.3757229149341583,
    0.35820072889328003,
    0.3054424822330475,
    0.2127510905265808,
    0.3443433940410614,
    0.3555770218372345,
    0.3641425371170044,
    0.3242845833301544,
    0.36763063073158264,
    0.2776545286178589,
    0.33903658390045166,
    0.32676535844802856,
    0.3522058427333832,
    0.39548131823539734,
    0.3733261525630951,
    0.348334938287735,
    0.3463604748249054,
    0.3420249819755554,
    0.37008094787597656,
    0.35410526394844055,
    0.3370915353298187,
    0.3380560874938965,
    0.3805132210254669,
    0.3772355318069458,
    0.35636982321739197,
    0.30116763710975647,
    0.3758634924888611,
    0.399485319852829,
    0.3485105633735657,
    0.2854579985141754,
    0.3646056354045868,
    0.3676597476005554,
    0.2164309322834015,
    0.4225340783596039,
    0.34220659732818604,
    0.36689645051956177,
    0.34906426072120667,
    0.36285221576690674,
    0.3389168977737427,
    0.3496914207935333,
    0.33176347613334656,
    0.26066815853118896,
    0.3555798828601837,
    0.31116804480552673,
    0.3704497516155243,
    0.41754379868507385,
    0.35146263241767883,
    0.354103147983551,
    0.25763970613479614,
    0.3419521749019623,
    0.32471612095832825,
    0.28505226969718933,
    0.26387763023376465,
    0.36992284655570984,
    0.3710477352142334,
    0.3201695680618286,
    0.35454314947128296,
    0.3588321805000305,
    0.4029596447944641,
    0.32845979928970337,
    0.3953985273838043,
    0.3759816288948059,
    0.2460172176361084,
    0.3466316759586334,
    0.2903681695461273,
    0.3194286823272705,
    0.41836854815483093,
    0.32509708404541016,
    0.40055567026138306,
    0.3206261098384857,
    0.3010353147983551,
    0.35017523169517517,
    0.32559141516685486,
    0.3021741509437561,
    0.34411749243736267,
    0.3601248264312744,
    0.3971598744392395,
    0.28793686628341675,
    0.27999019622802734,
    0.3380594253540039,
    0.3356741666793823,
    0.3809601962566376,
    0.36749911308288574,
    0.31000497937202454,
    0.3644144833087921,
    0.3578806519508362,
    0.32218989729881287,
    0.39942818880081177,
    0.3537234961986542,
    0.28359583020210266,
    0.3682078421115875,
    0.29663971066474915,
    0.30805495381355286,
    0.24202336370944977,
    0.3564283549785614,
    0.35338717699050903,
    0.36834704875946045,
    0.32407987117767334,
    0.29777753353118896,
    0.3042607009410858,
    0.3373056650161743,
    0.3107140064239502,
    0.2952001690864563,
    0.3770962357521057,
    0.3247464597225189,
    0.39643582701683044,
    0.3572276532649994,
    0.34821322560310364,
    0.33194616436958313,
    0.34869661927223206,
    0.32804515957832336,
    0.353113055229187,
    0.3150480389595032,
    0.23235541582107544,
    0.3274882733821869,
    0.37940239906311035,
    0.3526664078235626,
    0.31006696820259094,
    0.3254314959049225,
    0.3438512682914734,
    0.3227207064628601,
    0.267607718706131,
    0.3604823648929596,
    0.4048880338668823,
    0.32062822580337524,
    0.34855151176452637,
    0.3072929382324219,
    0.388675332069397,
    0.30713945627212524,
    0.2851578891277313,
    0.3049696683883667,
    0.3117651641368866,
    0.3041928708553314,
    0.34501999616622925,
    0.3453037738800049,
    0.3500899076461792,
    0.3681941032409668,
    0.29373329877853394,
    0.2719630002975464,
    0.39704978466033936,
    0.34300896525382996,
    0.3598410189151764,
    0.3229231536388397,
    0.36241114139556885,
    0.24377630650997162,
    0.32002103328704834,
    0.2978634834289551,
    0.2987256348133087,
    0.28269752860069275,
    0.3096500039100647,
    0.3498699367046356,
    0.34869274497032166,
    0.3618180453777313,
    0.29965466260910034,
    0.2793180048465729,
    0.3413757383823395,
    0.28012973070144653,
    0.35789212584495544,
    0.3746945559978485,
    0.3393699824810028,
    0.35483503341674805,
    0.34313687682151794,
    0.33613044023513794,
    0.24585875868797302,
    0.38408008217811584,
    0.3453427851200104,
    0.34744343161582947,
    0.43590235710144043,
    0.33108389377593994,
    0.327962189912796,
    0.3424791693687439,
    0.2913292646408081,
    0.4044046401977539,
    0.3388766348361969,
    0.36025869846343994,
    0.2842561900615692,
    0.36081117391586304,
    0.35440200567245483,
    0.3538878858089447,
    0.3471105396747589,
    0.4096584618091583,
    0.3570886254310608,
    0.3130437135696411,
    0.34252050518989563,
    0.351748526096344,
    0.2998589873313904,
    0.3581090271472931,
    0.36931708455085754,
    0.3997216820716858,
    0.3763973116874695,
    0.3714328408241272,
    0.3638669550418854,
    0.32760316133499146,
    0.3705318868160248,
    0.3577615022659302,
    0.38312089443206787,
    0.3558751046657562,
    0.3675086498260498,
    0.3763039708137512,
    0.3846977949142456,
    0.3359953463077545,
    0.33433109521865845,
    0.3462977409362793,
    0.2845761775970459,
    0.3810567557811737,
    0.410977303981781,
    0.3687003552913666,
    0.36265695095062256,
    0.3083672821521759,
    0.3975844979286194,
    0.34497690200805664,
    0.366167277097702,
    0.3379809260368347,
    0.2573801577091217,
    0.34428098797798157,
    0.2867453992366791,
    0.3250250220298767,
    0.3004035949707031,
    0.31354302167892456,
    0.37935197353363037,
    0.3133147358894348,
    0.36651188135147095,
    0.25826719403266907,
    0.30587682127952576,
    0.37579405307769775,
    0.3848400413990021,
    0.3175949156284332,
    0.35538122057914734,
    0.3117072880268097,
    0.36584770679473877,
    0.23005221784114838,
    0.3675045073032379,
    0.3701779842376709,
    0.36471059918403625,
    0.2972027361392975,
    0.3651721775531769,
    0.3609503209590912,
    0.33899012207984924,
    0.3413243591785431,
    0.3284156918525696,
    0.33311012387275696,
    0.3873032033443451,
    0.3147445619106293,
    0.35224229097366333,
    0.35927367210388184,
    0.38083910942077637,
    0.2870701253414154,
    0.2915164530277252,
    0.36253711581230164,
    0.2839558720588684,
    0.35485100746154785,
    0.36782556772232056,
    0.3842831552028656,
    0.3734046220779419,
    0.29816049337387085,
    0.2897557318210602,
    0.3351782560348511,
    0.3323156535625458,
    0.33101531863212585,
    0.29892146587371826,
    0.3763580918312073,
    0.3854774534702301,
    0.37729787826538086,
    0.3566981852054596,
    0.40024614334106445,
    0.3530392348766327,
    0.34964361786842346,
    0.39808914065361023,
    0.4285307824611664,
    0.3196792006492615,
    0.35213902592658997,
    0.38333162665367126,
    0.37396296858787537,
    0.39291444420814514,
    0.330811470746994,
    0.32762494683265686,
    0.3899000883102417,
    0.3878687620162964,
    0.3190850615501404,
    0.4089890122413635,
    0.3688966929912567,
    0.3694591820240021,
    0.33509525656700134,
    0.34577667713165283,
    0.3321930468082428,
    0.32704704999923706,
    0.3402822017669678,
    0.36366724967956543,
    0.3233959972858429,
    0.32905444502830505,
    0.3616420328617096,
    0.4173353612422943,
    0.32490432262420654,
    0.35934916138648987,
    0.3553260266780853,
    0.37722456455230713,
    0.3344176411628723,
    0.36689749360084534,
    0.40284499526023865,
    0.34175392985343933,
    0.3891569674015045,
    0.35877493023872375,
    0.2846374809741974,
    0.3742610216140747,
    0.3366238474845886,
    0.31743964552879333,
    0.3637237846851349,
    0.3179018199443817,
    0.3743428885936737,
    0.37886279821395874,
    0.3276890516281128,
    0.30491042137145996,
    0.3820043206214905,
    0.34941163659095764,
    0.36155080795288086,
    0.3986497223377228,
    0.22863510251045227,
    0.41129252314567566,
    0.34327003359794617,
    0.3243412375450134,
    0.37966400384902954,
    0.25665128231048584,
    0.3770497441291809,
    0.3721766769886017,
    0.34713470935821533,
    0.3319737911224365,
    0.4017135500907898,
    0.3529750406742096,
    0.41334930062294006,
    0.3573336601257324,
    0.3363417983055115,
    0.36083361506462097,
    0.3031522333621979,
    0.36967575550079346,
    0.32452601194381714,
    0.37368062138557434,
    0.20744632184505463,
    0.33775442838668823,
    0.4039197564125061,
    0.26399755477905273,
    0.33849215507507324,
    0.37608394026756287,
    0.30407610535621643,
    0.38075849413871765,
    0.37104636430740356,
    0.3231731057167053,
    0.3442547023296356,
    0.362062931060791,
    0.37280213832855225,
    0.3642355501651764,
    0.33044230937957764,
    0.342154860496521,
    0.35246938467025757,
    0.3175818622112274,
    0.3392105996608734,
    0.3190939128398895,
    0.24344846606254578,
    0.3023662567138672,
    0.37336790561676025,
    0.32582443952560425,
    0.3268991708755493,
    0.3261358141899109,
    0.37436166405677795,
    0.3856121301651001,
    0.34877169132232666,
    0.32613351941108704,
    0.2847191393375397,
    0.26605746150016785,
    0.3606356680393219,
    0.3978181481361389,
    0.26545751094818115,
    0.3862079083919525,
    0.33969971537590027,
    0.37829554080963135,
    0.2961280643939972,
    0.3605023920536041,
    0.2874695956707001,
    0.35102030634880066,
    0.43136948347091675,
    0.32960131764411926,
    0.3830474317073822,
    0.28275007009506226,
    0.3717750012874603,
    0.3365868628025055,
    0.38066256046295166,
    0.28283077478408813,
    0.36642733216285706,
    0.3524599075317383,
    0.3347308039665222,
    0.3905893862247467,
    0.3155209422111511,
    0.264206200838089,
    0.31956735253334045,
    0.3461576998233795,
    0.342740535736084,
    0.30962973833084106,
    0.3453265428543091,
    0.30160701274871826,
    0.36194679141044617,
    0.36996299028396606,
    0.37538307905197144,
    0.28791895508766174,
    0.3995753526687622,
    0.3249930143356323,
    0.4113767445087433,
    0.2636526823043823,
    0.30466553568840027,
    0.35261857509613037,
    0.36876335740089417,
    0.3651317059993744,
    0.35474470257759094,
    0.3824075162410736,
    0.32533589005470276,
    0.34580934047698975,
    0.293474406003952,
    0.31424757838249207,
    0.35161614418029785,
    0.395183801651001,
    0.32100632786750793,
    0.31528812646865845,
    0.2976754307746887,
    0.3556726276874542,
    0.3283907175064087,
    0.3839893043041229,
    0.35721519589424133,
    0.34632623195648193,
    0.3472539782524109,
    0.26942065358161926,
    0.36100268363952637,
    0.2868121564388275,
    0.3679681718349457,
    0.3410130441188812,
    0.3061002194881439,
    0.36115729808807373,
    0.32964420318603516,
    0.39490678906440735,
    0.37706831097602844,
    0.35859864950180054,
    0.3334929645061493,
    0.3174648582935333,
    0.3898201286792755,
    0.33525753021240234,
    0.38538652658462524,
    0.35342565178871155,
    0.2765500247478485,
    0.32280024886131287,
    0.321918249130249,
    0.3552456498146057,
    0.3384219706058502,
    0.2438603788614273,
    0.3636666238307953,
    0.36266207695007324,
    0.32150161266326904,
    0.26704615354537964,
    0.30705708265304565,
    0.27105361223220825,
    0.31649982929229736,
    0.3724091649055481,
    0.2622988820075989,
    0.3318803012371063,
    0.2827347218990326,
    0.3684426546096802,
    0.3317495882511139,
    0.40315210819244385,
    0.3515411913394928,
    0.3549967110157013,
    0.32857224345207214,
    0.316371887922287,
    0.31736913323402405,
    0.34264251589775085,
    0.406477689743042,
    0.2664511501789093,
    0.3530542552471161,
    0.3451940417289734,
    0.38418158888816833,
    0.3359333872795105,
    0.3154091238975525,
    0.3627222180366516,
    0.34348300099372864,
    0.3097197413444519,
    0.3699650466442108,
    0.3373514413833618,
    0.35773923993110657,
    0.39762815833091736,
    0.35081741213798523,
    0.3104501962661743,
    0.2991403341293335,
    0.34837111830711365,
    0.3674238622188568,
    0.2446698248386383,
    0.38344570994377136,
    0.2750128507614136,
    0.3583281934261322,
    0.36028599739074707,
    0.3402526378631592,
    0.36253678798675537,
    0.2796430289745331,
    0.35733261704444885,
    0.32692965865135193,
    0.33042725920677185,
    0.3482881188392639,
    0.3867369294166565,
    0.3576492667198181,
    0.3631296157836914,
    0.35209015011787415,
    0.31270286440849304,
    0.34206074476242065,
    0.3147197365760803,
    0.3703676462173462,
    0.31387457251548767,
    0.37385788559913635,
    0.3514549136161804,
    0.37582752108573914,
    0.4028647840023041,
    0.2813931107521057,
    0.4102177321910858,
    0.37954989075660706,
    0.24995720386505127,
    0.3558332622051239,
    0.2678651809692383,
    0.37110790610313416,
    0.2889880836009979,
    0.35460364818573,
    0.3280273377895355,
    0.31368541717529297,
    0.3384844660758972,
    0.4068877100944519,
    0.28146934509277344,
    0.33862626552581787,
    0.39440903067588806,
    0.20048318803310394,
    0.3437653183937073,
    0.3187759816646576,
    0.3536182940006256,
    0.32928380370140076,
    0.34808382391929626,
    0.38458847999572754,
    0.42580315470695496,
    0.38601574301719666,
    0.3443283438682556,
    0.33252331614494324,
    0.3347795009613037,
    0.3069765567779541,
    0.26530423760414124,
    0.3372413218021393,
    0.2855048179626465,
    0.3396158814430237,
    0.24639718234539032,
    0.3476824164390564,
    0.32900550961494446,
    0.34356239438056946,
    0.334644079208374,
    0.3458549976348877,
    0.33502498269081116,
    0.3751791715621948,
    0.34361037611961365,
    0.3760535418987274,
    0.32684096693992615,
    0.36474481225013733,
    0.3223060071468353,
    0.3765050172805786,
    0.291380912065506,
    0.3077925443649292,
    0.3427812457084656,
    0.28923851251602173,
    0.3744485378265381,
    0.2994388937950134,
    0.2608412802219391,
    0.35681432485580444,
    0.2987721264362335,
    0.3177039623260498,
    0.3166528046131134,
    0.3635043799877167,
    0.34175458550453186,
    0.27514511346817017,
    0.33338019251823425,
    0.3819272518157959,
    0.28231802582740784,
    0.3519172668457031,
    0.33819714188575745,
    0.341190904378891,
    0.30174633860588074,
    0.3414449393749237,
    0.3495195209980011,
    0.34364545345306396,
    0.37415674328804016,
    0.3334603011608124,
    0.35775238275527954,
    0.35323262214660645,
    0.3111218810081482,
    0.31392115354537964,
    0.3136747479438782,
    0.3339221775531769,
    0.3541094958782196,
    0.31736090779304504,
    0.3435254693031311,
    0.3777562379837036,
    0.2867232859134674,
    0.38230201601982117,
    0.34830406308174133,
    0.28625768423080444,
    0.3697766065597534,
    0.3708968758583069,
    0.33527931571006775,
    0.3337501585483551,
    0.35412508249282837,
    0.36467424035072327,
    0.32023414969444275,
    0.35860082507133484,
    0.3503974378108978,
    0.359938383102417,
    0.3606821298599243,
    0.34471943974494934,
    0.37223049998283386,
    0.3580722510814667,
    0.320331871509552,
    0.3821496069431305,
    0.3066394329071045,
    0.3075307607650757,
    0.35331621766090393,
    0.2534233331680298,
    0.3588850498199463,
    0.2942779064178467,
    0.3530847728252411,
    0.3021598756313324,
    0.31745100021362305,
    0.3364735543727875,
    0.34372273087501526,
    0.3192347288131714,
    0.2511368691921234,
    0.35730865597724915,
    0.3350364565849304,
    0.35166841745376587,
    0.3332509696483612,
    0.34399381279945374,
    0.2529923915863037,
    0.3156897723674774,
    0.3355722427368164,
    0.2558879554271698,
    0.3721834719181061,
    0.32491981983184814,
    0.28524985909461975,
    0.25574469566345215,
    0.33364224433898926,
    0.378650963306427,
    0.38390570878982544,
    0.33710628747940063,
    0.32888516783714294,
    0.3088860511779785,
    0.39347219467163086,
    0.3710351884365082,
    0.360870897769928,
    0.2603139281272888,
    0.344769150018692,
    0.30220210552215576,
    0.162264883518219,
    0.3561055064201355,
    0.3542589545249939,
    0.2985435426235199,
    0.3562890887260437,
    0.37511715292930603,
    0.29962825775146484,
    0.343108594417572,
    0.3105074465274811,
    0.28075000643730164,
    0.32310160994529724,
    0.34699296951293945,
    0.34174197912216187,
    0.304551899433136,
    0.2675597369670868,
    0.29880550503730774,
    0.2824515700340271,
    0.33647388219833374,
    0.35475465655326843,
    0.34581130743026733,
    0.3691810965538025,
    0.32188519835472107,
    0.29882511496543884,
    0.2950532138347626,
    0.29610592126846313,
    0.3427845239639282,
    0.38029518723487854,
    0.2864347994327545,
    0.22627322375774384,
    0.26034778356552124,
    0.2794284224510193,
    0.37838369607925415,
    0.3696790933609009,
    0.35704195499420166,
    0.33257409930229187,
    0.27486762404441833,
    0.32969745993614197,
    0.3204478621482849,
    0.3674463927745819,
    0.3713841140270233,
    0.2889997661113739,
    0.35184842348098755,
    0.346622496843338,
    0.32085955142974854,
    0.3141879439353943,
    0.34577038884162903,
    0.35803061723709106,
    0.36531227827072144,
    0.3875278830528259,
    0.3748342990875244,
    0.39163821935653687,
    0.3007930815219879,
    0.38532599806785583,
    0.3161792755126953,
    0.31136614084243774,
    0.3056974411010742,
    0.4070606231689453,
    0.35463815927505493,
    0.3137633204460144,
    0.35695508122444153,
    0.2910873293876648,
    0.3319512605667114,
    0.34451302886009216,
    0.3069847524166107,
    0.23457732796669006,
    0.35296735167503357,
    0.3176024258136749,
    0.3757660388946533,
    0.28807422518730164,
    0.3392305076122284,
    0.34859803318977356,
    0.33506137132644653,
    0.29203593730926514,
    0.37481507658958435,
    0.3349204361438751,
    0.3752090334892273,
    0.3613104224205017,
    0.3359127342700958,
    0.3865411877632141,
    0.3397979438304901,
    0.30263757705688477,
    0.3826782703399658,
    0.41489651799201965,
    0.35089513659477234,
    0.3725881576538086,
    0.34490934014320374,
    0.3494859039783478,
    0.2980072498321533,
    0.31790947914123535,
    0.35627198219299316,
    0.2509411871433258,
    0.36360815167427063,
    0.28571170568466187,
    0.3138212561607361,
    0.2565891146659851,
    0.38137534260749817,
    0.34267985820770264,
    0.2970718443393707,
    0.3471224308013916,
    0.3791370093822479,
    0.24614647030830383,
    0.36399129033088684,
    0.34423327445983887,
    0.3446301221847534,
    0.3575790524482727,
    0.28875163197517395,
    0.356841117143631,
    0.3053050637245178,
    0.3469756841659546,
    0.3011006712913513,
    0.3726261556148529,
    0.33521005511283875,
    0.3011093735694885,
    0.32413849234580994,
    0.3375801742076874,
    0.4029883146286011,
    0.3771419823169708,
    0.3980396091938019,
    0.3818627893924713,
    0.4057590067386627,
    0.24631865322589874,
    0.34445181488990784,
    0.32029303908348083,
    0.3541364371776581,
    0.26051610708236694,
    0.33934924006462097,
    0.36727699637413025,
    0.28650298714637756,
    0.38095054030418396,
    0.3466911017894745,
    0.27133527398109436,
    0.3641406297683716,
    0.3814351558685303,
    0.3152729570865631,
    0.36945560574531555,
    0.37090444564819336,
    0.2766088843345642,
    0.33690372109413147,
    0.39011332392692566,
    0.24836720526218414,
    0.38613206148147583,
    0.32890015840530396,
    0.3307977318763733,
    0.41512706875801086,
    0.37702956795692444,
    0.36056432127952576,
    0.317942351102829,
    0.36146965622901917,
    0.3104499876499176,
    0.31132569909095764,
    0.2816935181617737,
    0.23281177878379822,
    0.35883426666259766,
    0.32748332619667053,
    0.3883497416973114,
    0.37290605902671814,
    0.3589775860309601,
    0.3073784112930298,
    0.38790711760520935,
    0.32721686363220215,
    0.3418947160243988,
    0.23458753526210785,
    0.2915070354938507,
    0.37915536761283875,
    0.30263838171958923,
    0.37754350900650024,
    0.3502107262611389,
    0.30541208386421204,
    0.3448510766029358,
    0.3709750473499298,
    0.3113422691822052,
    0.38670533895492554,
    0.3864421248435974,
    0.3295860290527344,
    0.3866656720638275,
    0.3223901689052582,
    0.3707830309867859,
    0.3749210834503174,
    0.3382890820503235,
    0.3673672080039978,
    0.29190894961357117,
    0.3229793608188629,
    0.36286184191703796,
    0.3458215296268463,
    0.34422141313552856,
    0.2864915132522583,
    0.34487757086753845,
    0.38591715693473816,
    0.3363244831562042,
    0.32737302780151367,
    0.29081833362579346,
    0.3152618706226349,
    0.27584606409072876,
    0.3515181541442871,
    0.35746222734451294,
    0.3836255669593811,
    0.37947720289230347,
    0.35289445519447327,
    0.277809739112854,
    0.3538268804550171,
    0.3605225086212158,
    0.33060529828071594,
    0.32167312502861023,
    0.31391042470932007,
    0.380444198846817,
    0.31178417801856995,
    0.3674912750720978,
    0.3775641620159149,
    0.4002630412578583,
    0.40085405111312866,
    0.3712259829044342,
    0.3107616901397705,
    0.3414706587791443,
    0.3220990002155304,
    0.3716360628604889,
    0.4276735782623291,
    0.38144218921661377,
    0.3746277391910553,
    0.3196207582950592,
    0.3476446568965912,
    0.341915100812912,
    0.3437996804714203,
    0.29802826046943665,
    0.2543897032737732,
    0.3845560550689697,
    0.3250211477279663,
    0.31633421778678894,
    0.33078232407569885,
    0.2663736343383789,
    0.4006999433040619,
    0.35133084654808044,
    0.34799155592918396,
    0.24878263473510742,
    0.3843848705291748,
    0.40816739201545715,
    0.35795721411705017,
    0.3303931653499603,
    0.23706349730491638,
    0.32730546593666077,
    0.34721896052360535,
    0.4054810702800751,
    0.3677603006362915,
    0.3766658902168274,
    0.3514605760574341,
    0.4008540213108063,
    0.3365275263786316,
    0.4045088589191437,
    0.35499095916748047,
    0.2707860469818115,
    0.31425535678863525,
    0.32830941677093506,
    0.3520906865596771,
    0.28429943323135376,
    0.34797629714012146,
    0.3577616810798645,
    0.3299066424369812,
    0.38551807403564453,
    0.37682709097862244,
    0.4089123010635376,
    0.366152822971344,
    0.3594439625740051,
    0.28900378942489624,
    0.3724305033683777,
    0.3111380934715271,
    0.3381138741970062,
    0.26146894693374634,
    0.2836277484893799,
    0.27048254013061523,
    0.38319119811058044,
    0.3657107353210449,
    0.37788814306259155,
    0.39034923911094666,
    0.32619866728782654,
    0.3350231945514679,
    0.32654130458831787,
    0.360055536031723,
    0.3762945532798767,
    0.3577016592025757,
    0.30316466093063354,
    0.3585275411605835,
    0.2799639105796814,
    0.3643670082092285,
    0.23952926695346832,
    0.35814085602760315,
    0.3200766146183014,
    0.33805614709854126,
    0.2630763649940491,
    0.33242034912109375,
    0.3697769045829773,
    0.41483867168426514,
    0.3411119282245636,
    0.4075862169265747,
    0.3697253167629242,
    0.32494547963142395,
    0.38040778040885925,
    0.34872281551361084,
    0.3499755859375,
    0.3049028515815735,
    0.38627898693084717,
    0.35296398401260376,
    0.27886345982551575,
    0.4239625334739685,
    0.3372330367565155,
    0.359790176153183,
    0.39723047614097595,
    0.35285812616348267,
    0.28908610343933105,
    0.3919511139392853,
    0.3572874963283539,
    0.3516381084918976,
    0.3626387417316437,
    0.32407334446907043,
    0.3609836995601654,
    0.34228381514549255,
    0.3133062422275543,
    0.3703506588935852,
    0.3534792959690094,
    0.34877559542655945,
    0.3067062795162201,
    0.38717347383499146,
    0.36100199818611145,
    0.2905619740486145,
    0.41303783655166626,
    0.35490235686302185,
    0.37523961067199707,
    0.3814244866371155,
    0.3046702444553375,
    0.39990898966789246,
    0.3407772183418274,
    0.2758422791957855,
    0.3758012056350708,
    0.39957788586616516,
    0.3403024673461914,
    0.34940028190612793,
    0.30584508180618286,
    0.3223135471343994,
    0.32587844133377075,
    0.28935298323631287,
    0.34842196106910706,
    0.3299577534198761,
    0.2895734906196594,
    0.39325469732284546,
    0.27615615725517273,
    0.36399534344673157,
    0.38554254174232483,
    0.3071979880332947,
    0.3596726059913635,
    0.29047486186027527,
    0.3271033763885498,
    0.2993788421154022,
    0.3034590184688568,
    0.332629531621933,
    0.32790711522102356,
    0.3379800617694855,
    0.2926402986049652,
    0.3805360496044159,
    0.3586093783378601,
    0.34896495938301086,
    0.3391021192073822,
    0.3030098080635071,
    0.3921281099319458,
    0.34442979097366333,
    0.3812921643257141,
    0.29649192094802856,
    0.36824116110801697,
    0.3705477714538574,
    0.35791927576065063,
    0.2914031147956848,
    0.27389010787010193,
    0.3772401511669159,
    0.38731953501701355,
    0.37853750586509705,
    0.2776637673377991,
    0.33999720215797424,
    0.3517971932888031,
    0.29881417751312256,
    0.33483222126960754,
    0.304084837436676,
    0.33899953961372375,
    0.3417598605155945,
    0.365022212266922,
    0.3631662130355835,
    0.29637444019317627,
    0.38706108927726746,
    0.3531107008457184,
    0.3331066370010376,
    0.29220089316368103,
    0.39822497963905334,
    0.35485923290252686,
    0.32659587264060974,
    0.26074615120887756,
    0.36462879180908203,
    0.3410252630710602,
    0.3286783993244171,
    0.3720748722553253,
    0.38224947452545166,
    0.2879185676574707,
    0.316033273935318,
    0.3750520646572113,
    0.3023589253425598,
    0.37263551354408264,
    0.22911883890628815,
    0.2978507876396179,
    0.33237341046333313,
    0.2849474549293518,
    0.31135568022727966,
    0.37141650915145874,
    0.3059820830821991,
    0.3750568628311157,
    0.40899279713630676,
    0.27241450548171997,
    0.36943110823631287,
    0.3239624798297882,
    0.3309597671031952,
    0.36209431290626526,
    0.31366270780563354,
    0.3302711546421051,
    0.34447821974754333,
    0.3923995792865753,
    0.3385774791240692,
    0.3782612681388855,
    0.3593553304672241,
    0.374418169260025,
    0.3523247539997101,
    0.33538398146629333,
    0.37777993083000183,
    0.3781968653202057,
    0.32352256774902344,
    0.3267723619937897,
    0.3272685706615448,
    0.38813015818595886,
    0.41068950295448303,
    0.3785436451435089,
    0.33218881487846375,
    0.3126293420791626,
    0.3399618864059448,
    0.4108663499355316,
    0.33291593194007874,
    0.2630728781223297,
    0.26511597633361816,
    0.35166019201278687,
    0.30448880791664124,
    0.3923236131668091,
    0.3716942369937897,
    0.3125167489051819,
    0.4122214913368225,
    0.2888868749141693,
    0.3202568292617798,
    0.3839695453643799,
    0.3101336658000946,
    0.3775789141654968,
    0.3466557562351227,
    0.3021816313266754,
    0.36423927545547485,
    0.3833531439304352,
    0.36213254928588867,
    0.38642576336860657,
    0.31456536054611206,
    0.3792867064476013,
    0.35405591130256653,
    0.3869664669036865,
    0.3032798767089844,
    0.3654220700263977,
    0.4240548610687256,
    0.3653927743434906,
    0.3218153417110443,
    0.36775273084640503,
    0.38461485505104065,
    0.336492121219635,
    0.34932368993759155,
    0.3175772726535797,
    0.25358688831329346,
    0.3742760121822357,
    0.3418112099170685,
    0.35190242528915405,
    0.3378669023513794,
    0.3396807312965393,
    0.3552311360836029,
    0.27866825461387634,
    0.39108946919441223,
    0.3531782627105713,
    0.36584559082984924,
    0.3593416213989258,
    0.358738511800766,
    0.35486751794815063,
    0.3671857416629791,
    0.26734673976898193,
    0.35283955931663513,
    0.37760308384895325,
    0.36958804726600647,
    0.39068230986595154,
    0.29499170184135437,
    0.3092549443244934,
    0.3660733997821808,
    0.3421947956085205,
    0.35778138041496277,
    0.3775849938392639,
    0.2864982485771179,
    0.3597750961780548,
    0.3430419862270355,
    0.37364235520362854,
    0.364408403635025,
    0.2546566426753998,
    0.3430512249469757,
    0.335760235786438,
    0.2924197018146515,
    0.3439405560493469,
    0.2669852674007416,
    0.2628600597381592,
    0.3096591532230377,
    0.3378757834434509,
    0.3560525178909302,
    0.35580581426620483,
    0.23792913556098938,
    0.3014492392539978,
    0.3301786780357361,
    0.3405090272426605,
    0.3562372922897339,
    0.39385122060775757,
    0.32771798968315125,
    0.3656551241874695,
    0.3390253782272339,
    0.30789992213249207,
    0.4043425917625427,
    0.2273956537246704,
    0.3073770999908447,
    0.3201557397842407,
    0.3139433264732361,
    0.3295939266681671,
    0.30872082710266113,
    0.33122602105140686,
    0.25602656602859497,
    0.27364614605903625,
    0.3314646780490875,
    0.377810001373291,
    0.3855598568916321,
    0.32061967253685,
    0.3658050000667572,
    0.3515127897262573,
    0.31909239292144775,
    0.3818846344947815,
    0.33397528529167175,
    0.2909877300262451,
    0.35106489062309265,
    0.2999764084815979,
    0.3077450692653656,
    0.3348623812198639,
    0.3528136610984802,
    0.33886057138442993,
    0.39269575476646423,
    0.3648173213005066,
    0.35932907462120056,
    0.31284570693969727,
    0.32118967175483704,
    0.42507052421569824,
    0.379332959651947,
    0.35170218348503113,
    0.253450483083725,
    0.21694163978099823,
    0.34867095947265625,
    0.39603719115257263,
    0.36027994751930237,
    0.4015406370162964,
    0.3353990912437439,
    0.3659192621707916,
    0.38521823287010193,
    0.26798462867736816,
    0.3389543890953064,
    0.33288559317588806,
    0.3584073781967163,
    0.31859642267227173,
    0.35213324427604675,
    0.3457498252391815,
    0.35126394033432007,
    0.36555492877960205,
    0.3540457487106323,
    0.3380120098590851,
    0.32416343688964844,
    0.292381227016449,
    0.24582539498806,
    0.34928351640701294,
    0.4116215109825134,
    0.3018132150173187,
    0.3162427246570587,
    0.30412545800209045,
    0.33387985825538635,
    0.3267703652381897,
    0.27675923705101013,
    0.2384052276611328,
    0.3771584630012512,
    0.32392555475234985,
    0.3635651469230652,
    0.33190786838531494,
    0.3963495194911957,
    0.31626030802726746,
    0.29569798707962036,
    0.3275187909603119,
    0.3647153079509735,
    0.33957207202911377,
    0.3740842342376709,
    0.3780786395072937,
    0.3686748147010803,
    0.3297308087348938,
    0.3997291922569275,
    0.364041805267334,
    0.3227487802505493,
    0.24318236112594604,
    0.30561694502830505,
    0.30741772055625916,
    0.2613772749900818,
    0.32383084297180176,
    0.3769931197166443,
    0.33421140909194946,
    0.3440721929073334,
    0.3333209753036499,
    0.36274656653404236,
    0.3692265450954437,
    0.3610982596874237,
    0.3953072428703308,
    0.3303907811641693,
    0.3554651141166687,
    0.3541441857814789,
    0.2945467531681061,
    0.28837212920188904,
    0.2920856773853302,
    0.34603261947631836,
    0.36518198251724243,
    0.35707974433898926,
    0.3980787992477417,
    0.3707181215286255,
    0.24478980898857117,
    0.37235134840011597,
    0.35156893730163574,
    0.34707552194595337,
    0.33805903792381287,
    0.3588838577270508,
    0.35653799772262573,
    0.30279794335365295,
    0.33947956562042236,
    0.2488079071044922,
    0.3481217324733734,
    0.2990994453430176,
    0.37649044394493103,
    0.34490522742271423,
    0.3742345869541168,
    0.3173660337924957,
    0.3587372303009033,
    0.31052106618881226,
    0.24629540741443634,
    0.3101905882358551,
    0.3583274483680725,
    0.2816084325313568,
    0.36212316155433655,
    0.3352750837802887,
    0.3732181489467621,
    0.2162056565284729,
    0.32601428031921387,
    0.2884967029094696,
    0.30338045954704285,
    0.385832816362381,
    0.28096213936805725,
    0.35156095027923584,
    0.3421151340007782,
    0.3663236200809479,
    0.34714484214782715,
    0.37929582595825195,
    0.3446578085422516,
    0.3249693214893341,
    0.32541462779045105,
    0.3429182469844818,
    0.3535384237766266,
    0.3618531823158264,
    0.3530326187610626,
    0.3820064961910248,
    0.3328060507774353,
    0.3624379336833954,
    0.2954171895980835,
    0.3452826738357544,
    0.35843682289123535,
    0.3487666845321655,
    0.3359276056289673,
    0.3272816240787506,
    0.3831144869327545,
    0.3083720803260803,
    0.31573036313056946,
    0.3567834496498108,
    0.34728339314460754,
    0.341305673122406,
    0.3191761374473572,
    0.4112643301486969,
    0.411406934261322,
    0.3310279846191406,
    0.36648374795913696,
    0.32397130131721497,
    0.3281918168067932,
    0.34089189767837524,
    0.332675963640213,
    0.29290515184402466,
    0.3404480516910553,
    0.36772218346595764,
    0.33701276779174805,
    0.38633522391319275,
    0.364210307598114,
    0.3311454653739929,
    0.33996546268463135,
    0.3788295090198517,
    0.31109485030174255,
    0.30386555194854736,
    0.3274829089641571,
    0.3685104250907898,
    0.3333638608455658,
    0.26895666122436523,
    0.3789157271385193,
    0.35392671823501587,
    0.3498421013355255,
    0.2824227511882782,
    0.40804484486579895,
    0.39400434494018555,
    0.2555694282054901,
    0.3356340229511261,
    0.3669881224632263,
    0.35397225618362427,
    0.35174012184143066,
    0.3111136853694916,
    0.40325024724006653,
    0.38807207345962524,
    0.30999407172203064,
    0.3043503165245056,
    0.3619050979614258,
    0.36165526509284973,
    0.3528941869735718,
    0.3246946632862091,
    0.3514789640903473,
    0.23753505945205688,
    0.3637791872024536,
    0.3445667326450348,
    0.3192608058452606,
    0.3734144866466522,
    0.38584643602371216,
    0.3798990547657013,
    0.3268621563911438,
    0.3580229580402374,
    0.28628453612327576,
    0.31726381182670593,
    0.2532988488674164,
    0.3537227213382721,
    0.32145243883132935,
    0.3112905025482178,
    0.31017714738845825,
    0.308160662651062,
    0.373958021402359,
    0.40390047430992126,
    0.37040895223617554,
    0.3202855885028839,
    0.3509904444217682,
    0.2912687063217163,
    0.2982250452041626,
    0.36171960830688477,
    0.34100520610809326,
    0.21509604156017303,
    0.20874479413032532,
    0.33779969811439514,
    0.23495861887931824,
    0.38754451274871826,
    0.37223467230796814,
    0.3152954876422882,
    0.3318539559841156,
    0.3198762834072113,
    0.33587580919265747,
    0.3902803659439087,
    0.3687877655029297,
    0.3539946973323822,
    0.34963348507881165,
    0.30704301595687866,
    0.35593023896217346,
    0.3561556935310364,
    0.3589750826358795,
    0.3771715462207794,
    0.3899233639240265,
    0.41937702894210815,
    0.3961069583892822,
    0.3270893692970276,
    0.3776032626628876,
    0.3782413601875305,
    0.4044232666492462,
    0.36267730593681335,
    0.31646841764450073,
    0.31511473655700684,
    0.40570563077926636,
    0.32174816727638245,
    0.3292731046676636,
    0.3410738706588745,
    0.3725232183933258,
    0.3010184168815613,
    0.3035392165184021,
    0.28036850690841675,
    0.2889072000980377,
    0.39178988337516785,
    0.330096960067749,
    0.3089722990989685,
    0.3671192228794098,
    0.32479122281074524,
    0.3422792851924896,
    0.3253275454044342,
    0.4001002311706543,
    0.3802819848060608,
    0.3297021985054016,
    0.3234870731830597,
    0.3831165134906769,
    0.2570435404777527,
    0.3396320641040802,
    0.32284870743751526,
    0.16851851344108582,
    0.33950528502464294,
    0.31137171387672424,
    0.2361033409833908,
    0.3470013737678528,
    0.3382174074649811,
    0.37055882811546326,
    0.36625611782073975,
    0.3023528754711151,
    0.32355350255966187,
    0.36762678623199463,
    0.37952786684036255,
    0.36996138095855713,
    0.31609201431274414,
    0.3716283142566681,
    0.36356738209724426,
    0.34164732694625854,
    0.3487648069858551,
    0.37955161929130554,
    0.35092398524284363,
    0.3763004541397095,
    0.37471914291381836,
    0.3322451710700989,
    0.3346652090549469,
    0.31816378235816956,
    0.32229578495025635,
    0.25212305784225464,
    0.3223084509372711,
    0.369996577501297,
    0.32500970363616943,
    0.2884975075721741,
    0.3907155990600586,
    0.3656838536262512,
    0.3857978880405426,
    0.26014167070388794,
    0.31861862540245056,
    0.3360399603843689,
    0.3845343291759491,
    0.26135003566741943,
    0.3607201874256134,
    0.30533480644226074,
    0.3295563757419586,
    0.3059607744216919,
    0.35978204011917114,
    0.24187833070755005,
    0.36599835753440857,
    0.36838722229003906,
    0.2845807373523712,
    0.3393722176551819,
    0.31909310817718506,
    0.318261057138443,
    0.22513440251350403,
    0.3347705006599426,
    0.32846444845199585,
    0.419326514005661,
    0.3773488700389862,
    0.41407284140586853,
    0.321634441614151,
    0.3391723036766052,
    0.3922215700149536,
    0.39093413949012756,
    0.33862924575805664,
    0.3137487769126892,
    0.3664180338382721,
    0.39621248841285706,
    0.37418466806411743,
    0.37952956557273865,
    0.34308427572250366,
    0.3769661784172058,
    0.3374747335910797,
    0.31560444831848145,
    0.3790522515773773,
    0.3899049758911133,
    0.32128047943115234,
    0.27197834849357605,
    0.2624351978302002,
    0.3606891632080078,
    0.40066394209861755,
    0.3611212372779846,
    0.3347824513912201,
    0.3111222982406616,
    0.35600796341896057,
    0.3391247093677521,
    0.38067740201950073,
    0.24952827394008636,
    0.3314911723136902,
    0.3315470218658447,
    0.3279276192188263,
    0.30923762917518616,
    0.3490428030490875,
    0.31706076860427856,
    0.32372570037841797,
    0.2981896698474884,
    0.26865777373313904,
    0.3502029776573181,
    0.3605594038963318,
    0.3512241244316101,
    0.36987823247909546,
    0.27237582206726074,
    0.33189859986305237,
    0.3638770878314972,
    0.35211363434791565,
    0.35947057604789734,
    0.3552006781101227,
    0.37974998354911804,
    0.3930559456348419,
    0.3714110851287842,
    0.33616673946380615,
    0.36499038338661194,
    0.26076364517211914,
    0.27370476722717285,
    0.4013817310333252,
    0.31961220502853394,
    0.36903122067451477,
    0.3545357286930084,
    0.3262275755405426,
    0.3782661557197571,
    0.3780539929866791,
    0.3907739520072937,
    0.34946951270103455,
    0.32008641958236694,
    0.29551103711128235,
    0.3374633193016052,
    0.3479543924331665,
    0.3700731098651886,
    0.3460356295108795,
    0.38340362906455994,
    0.26594141125679016,
    0.3069317936897278,
    0.2879859507083893,
    0.36090177297592163,
    0.29523512721061707,
    0.3390516936779022,
    0.3200779855251312,
    0.348147451877594,
    0.2799476981163025,
    0.3237130045890808,
    0.27832791209220886,
    0.3181576132774353,
    0.31688612699508667,
    0.36638015508651733,
    0.3788525462150574,
    0.338556170463562,
    0.3221251666545868,
    0.3596618175506592,
    0.39187806844711304,
    0.33908841013908386,
    0.3671247363090515,
    0.2853001356124878,
    0.24910248816013336,
    0.3225298821926117,
    0.3513149619102478,
    0.38419994711875916,
    0.3205309808254242,
    0.22081458568572998,
    0.2433616816997528,
    0.3378225266933441,
    0.3394725024700165,
    0.3435671031475067,
    0.37790724635124207,
    0.3309953510761261,
    0.2894786298274994,
    0.33275094628334045,
    0.365431010723114,
    0.3241177201271057,
    0.3972923457622528,
    0.2893919348716736,
    0.32673898339271545,
    0.2726769745349884,
    0.3245699405670166,
    0.3548155725002289,
    0.30025598406791687,
    0.34182021021842957,
    0.27988821268081665,
    0.30315101146698,
    0.28153079748153687,
    0.36124512553215027,
    0.3606832027435303,
    0.3212660551071167,
    0.3200022578239441,
    0.3839256465435028,
    0.33134225010871887,
    0.25418031215667725,
    0.34346479177474976,
    0.351448655128479,
    0.3834618628025055,
    0.32829928398132324,
    0.36181530356407166,
    0.40366071462631226,
    0.4006620943546295,
    0.36209261417388916,
    0.3501543402671814,
    0.36960870027542114,
    0.31935635209083557,
    0.290957510471344,
    0.23294922709465027,
    0.30455243587493896,
    0.38198521733283997,
    0.33965927362442017,
    0.2841078042984009,
    0.39364221692085266,
    0.3014450669288635,
    0.2740764915943146,
    0.30472150444984436,
    0.261040598154068,
    0.3927866220474243,
    0.3463001847267151,
    0.2637527287006378,
    0.3765372037887573,
    0.3958692252635956,
    0.3096165657043457,
    0.344705194234848,
    0.316209614276886,
    0.3144254684448242,
    0.36998507380485535,
    0.26919448375701904,
    0.26485610008239746,
    0.33580926060676575,
    0.2812490463256836,
    0.32483625411987305,
    0.3039577007293701,
    0.3413124084472656,
    0.2674335837364197,
    0.37514182925224304,
    0.3156229555606842,
    0.3824027478694916,
    0.33653193712234497,
    0.3202001452445984,
    0.35639628767967224,
    0.26696640253067017,
    0.3685978353023529,
    0.3275900185108185,
    0.3798462152481079,
    0.3137611746788025,
    0.37661245465278625,
    0.2885397672653198,
    0.2997121214866638,
    0.3070400059223175,
    0.34410959482192993,
    0.23674719035625458,
    0.26899227499961853,
    0.28232279419898987,
    0.3225870728492737,
    0.3716723918914795,
    0.30094245076179504,
    0.37780678272247314,
    0.3905109763145447,
    0.39228546619415283,
    0.3348689675331116,
    0.33640339970588684,
    0.38439759612083435,
    0.3520295023918152,
    0.33497610688209534,
    0.3473336696624756,
    0.336724191904068,
    0.3582287132740021,
    0.39147305488586426,
    0.4055204391479492,
    0.41460534930229187,
    0.312303751707077,
    0.3901965916156769,
    0.279500275850296,
    0.43770134449005127,
    0.28895923495292664,
    0.35718998312950134,
    0.3737107217311859,
    0.40542152523994446,
    0.3410896956920624,
    0.35421809554100037,
    0.38424399495124817,
    0.28780171275138855,
    0.37876608967781067,
    0.3402542769908905,
    0.35383129119873047,
    0.36079171299934387,
    0.35605478286743164,
    0.3735692501068115,
    0.3399634063243866,
    0.3385166823863983,
    0.2856258451938629,
    0.37095990777015686,
    0.35984739661216736,
    0.3248382806777954,
    0.31676554679870605,
    0.3304203748703003,
    0.36710792779922485,
    0.31081247329711914,
    0.3379066288471222,
    0.35493069887161255,
    0.2646176218986511,
    0.3059759736061096,
    0.3562370240688324,
    0.3895842730998993,
    0.3578025996685028,
    0.35780069231987,
    0.40437978506088257,
    0.3083418011665344,
    0.37838950753211975,
    0.2748579978942871,
    0.3286273777484894,
    0.33597537875175476,
    0.37204378843307495,
    0.29803797602653503,
    0.3492908775806427,
    0.32228925824165344,
    0.2917478680610657,
    0.3730742335319519,
    0.4043339788913727,
    0.3791583180427551,
    0.3105347156524658,
    0.3357647657394409,
    0.32636523246765137,
    0.2914595603942871,
    0.37368953227996826,
    0.306831955909729,
    0.36344146728515625,
    0.3372984826564789,
    0.22169174253940582,
    0.313667356967926,
    0.38777443766593933,
    0.32635220885276794,
    0.348951131105423,
    0.3311007022857666,
    0.32620108127593994,
    0.33552587032318115,
    0.32968688011169434,
    0.3306185305118561,
    0.3467940390110016,
    0.36200910806655884,
    0.34883296489715576,
    0.2598716914653778,
    0.32349684834480286,
    0.3639782667160034,
    0.36873650550842285,
    0.2822849750518799,
    0.355553537607193,
    0.31571948528289795,
    0.37510451674461365,
    0.33467137813568115,
    0.3237065076828003,
    0.3056008815765381,
    0.38208556175231934,
    0.3641729950904846,
    0.196631520986557,
    0.2652050852775574,
    0.28091907501220703,
    0.406561017036438,
    0.3643186390399933,
    0.393866628408432,
    0.3987521231174469,
    0.3288046419620514,
    0.3727968633174896,
    0.2394750714302063,
    0.3879896104335785,
    0.38474637269973755,
    0.33195066452026367,
    0.24756255745887756,
    0.2644510865211487,
    0.3199659287929535,
    0.38578787446022034,
    0.4210139214992523,
    0.4042109549045563,
    0.34251564741134644,
    0.33578917384147644,
    0.33741673827171326,
    0.34587910771369934,
    0.3387046456336975,
    0.3527708053588867,
    0.31852996349334717,
    0.31836873292922974,
    0.3588772714138031,
    0.3931419849395752,
    0.3657313585281372,
    0.30856841802597046,
    0.3812233507633209,
    0.3758401870727539,
    0.33469557762145996,
    0.35763615369796753,
    0.29988521337509155,
    0.3218168020248413,
    0.3539067506790161,
    0.3271319568157196,
    0.31877225637435913,
    0.2743114233016968,
    0.23238763213157654,
    0.35680073499679565,
    0.3245033621788025,
    0.3060811460018158,
    0.3335309326648712,
    0.3206236958503723,
    0.30448833107948303,
    0.33688902854919434,
    0.2654094696044922,
    0.3156726658344269,
    0.33792567253112793,
    0.3281441926956177,
    0.29935234785079956,
    0.3366096615791321,
    0.37077438831329346,
    0.33551162481307983,
    0.3576066195964813,
    0.3849683701992035,
    0.3442460000514984,
    0.37508782744407654,
    0.2967444062232971,
    0.30106186866760254,
    0.3645273745059967,
    0.3193216919898987,
    0.3551501929759979,
    0.35919615626335144,
    0.32592111825942993,
    0.37767302989959717,
    0.3225727677345276,
    0.1813933253288269,
    0.3340683579444885,
    0.32639753818511963,
    0.3524710237979889,
    0.32716789841651917,
    0.3484184145927429,
    0.3764170706272125,
    0.33049580454826355,
    0.33211466670036316,
    0.32278674840927124,
    0.40031734108924866,
    0.24274258315563202,
    0.33415889739990234,
    0.32826822996139526,
    0.35102546215057373,
    0.3285291790962219,
    0.3581891655921936,
    0.35232600569725037,
    0.3555108904838562,
    0.38677719235420227,
    0.32161223888397217,
    0.3731919229030609,
    0.383207231760025,
    0.38718247413635254,
    0.302063524723053,
    0.37650418281555176,
    0.27864497900009155,
    0.30236193537712097,
    0.24320656061172485,
    0.36913803219795227,
    0.3480044901371002,
    0.3012235164642334,
    0.331920325756073,
    0.35731008648872375,
    0.28616073727607727,
    0.33405715227127075,
    0.2876582443714142,
    0.305420845746994,
    0.28483423590660095,
    0.2834297716617584,
    0.31020379066467285,
    0.34067651629447937,
    0.3455413579940796,
    0.34335634112358093,
    0.406320184469223,
    0.3488548994064331,
    0.3607131838798523,
    0.32431647181510925,
    0.4080333709716797,
    0.3791716396808624,
    0.3063172698020935,
    0.3615458905696869,
    0.3620038628578186,
    0.36567115783691406,
    0.37009289860725403,
    0.27525126934051514,
    0.3875182271003723,
    0.3039840757846832,
    0.3256193995475769,
    0.3121059834957123,
    0.29979026317596436,
    0.372336208820343,
    0.3230169415473938,
    0.31539881229400635,
    0.35155951976776123,
    0.30146849155426025,
    0.3791283369064331,
    0.32537955045700073,
    0.283572256565094,
    0.43708536028862,
    0.3868735432624817,
    0.347539484500885,
    0.2908935546875,
    0.35283344984054565,
    0.37716102600097656,
    0.3800997734069824,
    0.31353965401649475,
    0.351278692483902,
    0.31489211320877075,
    0.369945764541626,
    0.36246776580810547,
    0.35168495774269104,
    0.3130820095539093,
    0.3608088791370392,
    0.3897217810153961,
    0.32454991340637207,
    0.34310492873191833,
    0.32549551129341125,
    0.3223087191581726,
    0.3193265199661255,
    0.3943803608417511,
    0.36629417538642883,
    0.29548752307891846,
    0.344894677400589,
    0.3827224373817444,
    0.3560967445373535,
    0.2669389843940735,
    0.3152681589126587,
    0.23388266563415527,
    0.36397585272789,
    0.3565867841243744,
    0.36626237630844116,
    0.3389829993247986,
    0.36539986729621887,
    0.3452250361442566,
    0.37608304619789124,
    0.34602901339530945,
    0.373521625995636,
    0.38257548213005066,
    0.36141806840896606,
    0.36248984932899475,
    0.22525256872177124,
    0.34430140256881714,
    0.30766570568084717,
    0.32291144132614136,
    0.3353811502456665,
    0.2645731568336487,
    0.37417978048324585,
    0.33967676758766174,
    0.26608964800834656,
    0.3659035861492157,
    0.3606560230255127,
    0.3449684977531433,
    0.28106486797332764,
    0.38585513830184937,
    0.3494010865688324,
    0.222054123878479,
    0.22084058821201324,
    0.37077486515045166,
    0.3236905634403229,
    0.33213916420936584,
    0.3357320725917816,
    0.26981350779533386,
    0.3505854308605194,
    0.3098248541355133,
    0.32912975549697876,
    0.3791734278202057,
    0.3699507713317871,
    0.36148834228515625,
    0.3790043294429779,
    0.3828304708003998,
    0.3428865671157837,
    0.23032793402671814,
    0.33765530586242676,
    0.3705773651599884,
    0.4074406325817108,
    0.3549976348876953,
    0.3530045449733734,
    0.38699156045913696,
    0.3359071910381317,
    0.33321335911750793,
    0.35424894094467163,
    0.3430130183696747,
    0.3706079423427582,
    0.36371999979019165,
    0.32565993070602417,
    0.4021609425544739,
    0.35923904180526733,
    0.33199334144592285,
    0.36573484539985657,
    0.3529280126094818,
    0.38810601830482483,
    0.34012115001678467,
    0.31680530309677124,
    0.3168930411338806,
    0.2986735999584198,
    0.2962513267993927,
    0.30048903822898865,
    0.29930219054222107,
    0.2703801095485687,
    0.35479867458343506,
    0.30091193318367004,
    0.34798991680145264,
    0.2989400625228882,
    0.31861719489097595,
    0.3585874140262604,
    0.36872053146362305,
    0.3676038086414337,
    0.28649887442588806,
    0.31492310762405396,
    0.3759688436985016,
    0.36832088232040405,
    0.34163030982017517,
    0.37567880749702454,
    0.30798032879829407,
    0.40398696064949036,
    0.37600070238113403,
    0.4062962532043457,
    0.39204320311546326,
    0.2837718725204468,
    0.32193559408187866,
    0.4320339262485504,
    0.24352599680423737,
    0.35051390528678894,
    0.38249099254608154,
    0.35978108644485474,
    0.29859012365341187,
    0.34280556440353394,
    0.2608563005924225,
    0.26805633306503296,
    0.37770724296569824,
    0.33013349771499634,
    0.3585740625858307,
    0.36940357089042664,
    0.38666027784347534,
    0.3696538805961609,
    0.37367039918899536,
    0.38471654057502747,
    0.3110434412956238,
    0.2661668062210083,
    0.36494094133377075,
    0.22876466810703278,
    0.3809499144554138,
    0.3361329734325409,
    0.33957216143608093,
    0.3440164029598236,
    0.2693883776664734,
    0.366892546415329,
    0.3670460283756256,
    0.3837730884552002,
    0.3701023459434509,
    0.29519960284233093,
    0.297907292842865,
    0.28292223811149597,
    0.3902955949306488,
    0.3760378658771515,
    0.2562914192676544,
    0.3064679205417633,
    0.38545042276382446,
    0.3228570818901062,
    0.379955917596817,
    0.33647292852401733,
    0.3133244812488556,
    0.3616009056568146,
    0.286145955324173,
    0.2993641793727875,
    0.35402077436447144,
    0.3524104356765747,
    0.3385404944419861,
    0.3769422173500061,
    0.3842037320137024,
    0.26478058099746704,
    0.351131409406662,
    0.34932178258895874,
    0.2157367318868637,
    0.38408124446868896,
    0.3525882065296173,
    0.35266515612602234,
    0.3822854459285736,
    0.33769503235816956,
    0.3307204842567444,
    0.3644266128540039,
    0.18338271975517273,
    0.35041341185569763,
    0.3396742343902588,
    0.3662051260471344,
    0.390861839056015,
    0.36342525482177734,
    0.28508612513542175,
    0.3069232106208801,
    0.40639615058898926,
    0.40774786472320557,
    0.27012649178504944,
    0.32313475012779236,
    0.3658692240715027,
    0.3761802315711975,
    0.4066559374332428,
    0.3213821351528168,
    0.3747398555278778,
    0.34876006841659546,
    0.29855674505233765,
    0.3961848020553589,
    0.3365768790245056,
    0.32657676935195923,
    0.2845306694507599,
    0.28048256039619446,
    0.36182308197021484,
    0.302578330039978,
    0.2895631194114685,
    0.26901522278785706,
    0.34033721685409546,
    0.3324340283870697,
    0.32873281836509705,
    0.3576676547527313,
    0.33382079005241394,
    0.3635771870613098,
    0.2998088598251343,
    0.28312358260154724,
    0.3615342080593109,
    0.3300083875656128,
    0.3052746653556824,
    0.3160851299762726,
    0.383996844291687,
    0.30176979303359985,
    0.3660673201084137,
    0.3051499128341675,
    0.29475823044776917,
    0.28823772072792053,
    0.35910046100616455,
    0.41049471497535706,
    0.3485276997089386,
    0.3838326334953308,
    0.3776119649410248,
    0.35429444909095764,
    0.3648056387901306,
    0.3807542026042938,
    0.2773328125476837,
    0.35282987356185913,
    0.3528163731098175,
    0.332159161567688,
    0.37990930676460266,
    0.2392401099205017,
    0.3195013999938965,
    0.3728938102722168,
    0.34462258219718933,
    0.3377715051174164,
    0.3456955850124359,
    0.36422592401504517,
    0.2833700180053711,
    0.35193362832069397,
    0.36198678612709045,
    0.3772975504398346,
    0.39018529653549194,
    0.3712894320487976,
    0.41760778427124023,
    0.36910301446914673,
    0.34966525435447693,
    0.2669450044631958,
    0.3509030342102051,
    0.3962864875793457,
    0.35716667771339417,
    0.2705959975719452,
    0.34782081842422485,
    0.25653961300849915,
    0.36718907952308655,
    0.31463927030563354,
    0.27506181597709656,
    0.33928945660591125,
    0.3460923135280609,
    0.34080666303634644,
    0.3296319246292114,
    0.3713397979736328,
    0.29834577441215515,
    0.32730454206466675,
    0.3490394353866577,
    0.3414725065231323,
    0.37594473361968994,
    0.3429637551307678,
    0.34721457958221436,
    0.3833921253681183,
    0.23685790598392487,
    0.332995742559433,
    0.3127550780773163,
    0.27716246247291565,
    0.38482576608657837,
    0.4164310693740845,
    0.31095027923583984,
    0.32040342688560486,
    0.3257940709590912,
    0.39133885502815247,
    0.28583016991615295,
    0.37708866596221924,
    0.3508198857307434,
    0.334513783454895,
    0.3599027395248413,
    0.29577523469924927,
    0.3636644780635834,
    0.30325865745544434,
    0.2802658677101135,
    0.32361024618148804,
    0.36388933658599854,
    0.2915983498096466,
    0.24203519523143768,
    0.3222845494747162,
    0.34004324674606323,
    0.3380407989025116,
    0.3229634165763855,
    0.269066721200943,
    0.3864540755748749,
    0.34777945280075073,
    0.3355153501033783,
    0.29772987961769104,
    0.32765302062034607,
    0.34647905826568604,
    0.3769908845424652,
    0.341399610042572,
    0.3178054392337799,
    0.3065696954727173,
    0.3561845123767853,
    0.3639942705631256,
    0.35926297307014465,
    0.2861778140068054,
    0.3491227924823761,
    0.3574676811695099,
    0.31908124685287476,
    0.39452746510505676,
    0.34633442759513855,
    0.31847408413887024,
    0.3256832957267761,
    0.2705245316028595,
    0.33866140246391296,
    0.2982604205608368,
    0.35947591066360474,
    0.34404417872428894,
    0.3313329517841339,
    0.27873101830482483,
    0.36599865555763245,
    0.3270668685436249,
    0.36775869131088257,
    0.2942363917827606,
    0.3385014832019806,
    0.2744698226451874,
    0.3509529232978821,
    0.3485051989555359,
    0.2744115889072418,
    0.3388373851776123,
    0.2331005483865738,
    0.2853025197982788,
    0.3782719373703003,
    0.31319841742515564,
    0.35939183831214905,
    0.27356573939323425,
    0.3534926176071167,
    0.3547828793525696,
    0.33319389820098877,
    0.43484577536582947,
    0.3107573091983795,
    0.33322182297706604,
    0.3215281069278717,
    0.2872472107410431,
    0.34724438190460205,
    0.33214226365089417,
    0.34598398208618164,
    0.35528478026390076,
    0.3604084849357605,
    0.326374351978302,
    0.40719813108444214,
    0.27956506609916687,
    0.29398390650749207,
    0.33311980962753296,
    0.2591523230075836,
    0.34998467564582825,
    0.36286666989326477,
    0.3297267258167267,
    0.41451889276504517,
    0.37468811869621277,
    0.3436637222766876,
    0.29507601261138916,
    0.37738916277885437,
    0.3936590254306793,
    0.28041866421699524,
    0.3786821663379669,
    0.3104541301727295,
    0.3085765242576599,
    0.3543258607387543,
    0.42075690627098083,
    0.3318673372268677,
    0.38178303837776184,
    0.3025647699832916,
    0.32857245206832886,
    0.25739315152168274,
    0.2981148660182953,
    0.3383236527442932,
    0.3119865655899048,
    0.3638235330581665,
    0.35523808002471924,
    0.30056196451187134,
    0.39310383796691895,
    0.3440576195716858,
    0.33978986740112305,
    0.370699018239975,
    0.34740081429481506,
    0.25560903549194336,
    0.32094836235046387,
    0.35768070816993713,
    0.32084229588508606,
    0.40307676792144775,
    0.37627652287483215,
    0.3453980088233948,
    0.3405129909515381,
    0.38060328364372253,
    0.3614358901977539,
    0.3399510383605957,
    0.30778056383132935,
    0.32773786783218384,
    0.3484916388988495,
    0.3317664563655853,
    0.38600751757621765,
    0.30129310488700867,
    0.40242359042167664,
    0.32872363924980164,
    0.35789141058921814,
    0.3541838526725769,
    0.3233087360858917,
    0.2809094190597534,
    0.3523918688297272,
    0.3115142285823822,
    0.36993053555488586,
    0.33627834916114807,
    0.3560035228729248,
    0.34649893641471863,
    0.3510897159576416,
    0.3824147582054138,
    0.3676691949367523,
    0.38085290789604187,
    0.3087928891181946,
    0.34331467747688293,
    0.36920762062072754,
    0.3713681995868683,
    0.34916073083877563,
    0.31534725427627563,
    0.3699200749397278,
    0.38915443420410156,
    0.29664909839630127,
    0.2890373468399048,
    0.38066497445106506,
    0.3626735806465149,
    0.3627544045448303,
    0.3904114365577698,
    0.3254625201225281,
    0.2265481799840927,
    0.32723501324653625,
    0.30183449387550354,
    0.2647749185562134,
    0.3343609571456909,
    0.32527032494544983,
    0.3519691228866577,
    0.38971343636512756,
    0.33531081676483154,
    0.34651100635528564,
    0.3200056552886963,
    0.3497368097305298,
    0.2652202844619751,
    0.3846704959869385,
    0.36610087752342224,
    0.37451672554016113,
    0.3287750482559204,
    0.3214714527130127,
    0.33911019563674927,
    0.29683518409729004,
    0.3746899664402008,
    0.3672627806663513,
    0.32665011286735535,
    0.38394904136657715,
    0.3973749876022339,
    0.36377012729644775,
    0.34175604581832886,
    0.33122876286506653,
    0.3601904809474945,
    0.37298351526260376,
    0.3634367287158966,
    0.3175191879272461,
    0.34197309613227844,
    0.3527602255344391,
    0.35471490025520325,
    0.28734421730041504,
    0.29633814096450806,
    0.3685693144798279,
    0.30897653102874756,
    0.2590877413749695,
    0.3932161331176758,
    0.4085994064807892,
    0.3017961382865906,
    0.33843666315078735,
    0.32702046632766724,
    0.3356212377548218,
    0.37244343757629395,
    0.3430989682674408,
    0.35481685400009155,
    0.3871733546257019,
    0.38181573152542114,
    0.30967608094215393,
    0.3640117645263672,
    0.30486881732940674,
    0.2546372413635254,
    0.38016563653945923,
    0.37533092498779297,
    0.37542352080345154,
    0.34044599533081055,
    0.362192839384079,
    0.2988969087600708,
    0.38032814860343933,
    0.3616316616535187,
    0.3467042148113251,
    0.3707437813282013,
    0.31220170855522156,
    0.35569900274276733,
    0.2597922682762146,
    0.34368079900741577,
    0.29627010226249695,
    0.35123974084854126,
    0.34759268164634705,
    0.279279887676239,
    0.3577921390533447,
    0.3004944920539856,
    0.3502998650074005,
    0.34459176659584045,
    0.39584237337112427,
    0.369452565908432,
    0.35490697622299194,
    0.336446613073349,
    0.3765266537666321,
    0.39555856585502625,
    0.2586408853530884,
    0.3823360800743103,
    0.35071027278900146,
    0.4185902774333954,
    0.3450848460197449,
    0.3842461407184601,
    0.36255595088005066,
    0.3801995515823364,
    0.34063419699668884,
    0.352390855550766,
    0.28426793217658997,
    0.34110328555107117,
    0.23576046526432037,
    0.2985464334487915,
    0.39700794219970703,
    0.2966429591178894,
    0.3509163558483124,
    0.35779881477355957,
    0.21942651271820068,
    0.3279447853565216,
    0.3299875259399414,
    0.27848294377326965,
    0.3840920031070709,
    0.3059006631374359,
    0.3662346601486206,
    0.3154600262641907,
    0.2887408435344696,
    0.3600247800350189,
    0.3615342974662781,
    0.3699129819869995,
    0.38819384574890137,
    0.3809433877468109,
    0.31433019042015076,
    0.32734954357147217,
    0.2911664843559265,
    0.36067119240760803,
    0.27335771918296814,
    0.37529870867729187,
    0.2506271302700043,
    0.30310195684432983,
    0.31376826763153076,
    0.30641576647758484,
    0.3502632975578308,
    0.34902411699295044,
    0.31754183769226074,
    0.31582382321357727,
    0.35699227452278137,
    0.38071537017822266,
    0.21080096065998077,
    0.33377769589424133,
    0.25847479701042175,
    0.29935649037361145,
    0.23759135603904724,
    0.3255546987056732,
    0.37927010655403137,
    0.33925995230674744,
    0.3277595043182373,
    0.3538879454135895,
    0.28200075030326843,
    0.3832560181617737,
    0.366688072681427,
    0.3213736116886139,
    0.36720362305641174,
    0.36949291825294495,
    0.36175745725631714,
    0.29454609751701355,
    0.36615827679634094,
    0.31648334860801697,
    0.3212471306324005,
    0.37589430809020996,
    0.29512375593185425,
    0.3140977621078491,
    0.354108065366745,
    0.3498075604438782,
    0.34701403975486755,
    0.3135932981967926,
    0.2870505452156067,
    0.34333279728889465,
    0.39999428391456604,
    0.33091041445732117,
    0.3732273578643799,
    0.25923359394073486,
    0.317509263753891,
    0.2953401803970337,
    0.31013840436935425,
    0.3246358036994934,
    0.32277244329452515,
    0.3184691071510315,
    0.31130796670913696,
    0.29845622181892395,
    0.2851985991001129,
    0.34228309988975525,
    0.26414796710014343,
    0.21580907702445984,
    0.2985727787017822,
    0.36753666400909424,
    0.36649420857429504,
    0.28314611315727234,
    0.3622681200504303,
    0.3842080235481262,
    0.3570774495601654,
    0.19330556690692902,
    0.3478265404701233,
    0.3428038954734802,
    0.3413660526275635,
    0.3192734718322754,
    0.3138715922832489,
    0.36859366297721863,
    0.4163074493408203,
    0.364531546831131,
    0.2777343988418579,
    0.35672706365585327,
    0.3526472747325897,
    0.2443716824054718,
    0.2845037579536438,
    0.32868868112564087,
    0.31232261657714844,
    0.33882826566696167,
    0.22145184874534607,
    0.3694426715373993,
    0.2556532919406891,
    0.3256019353866577,
    0.36390888690948486,
    0.3799145817756653,
    0.2792607247829437,
    0.3169018030166626,
    0.2919732928276062,
    0.27399110794067383,
    0.2576208710670471,
    0.340909481048584,
    0.3179799020290375,
    0.3039565682411194,
    0.33468496799468994,
    0.3338499963283539,
    0.3546842038631439,
    0.371438205242157,
    0.3094552159309387,
    0.24728243052959442,
    0.3242810070514679,
    0.3431772291660309,
    0.2495976686477661,
    0.33460351824760437,
    0.3377636969089508,
    0.339002400636673,
    0.3973945081233978,
    0.32455605268478394,
    0.25509804487228394,
    0.3467247784137726,
    0.38905709981918335,
    0.365138977766037,
    0.34883394837379456,
    0.43328753113746643,
    0.3910655975341797,
    0.3045971691608429,
    0.35290852189064026,
    0.27449125051498413,
    0.36485645174980164,
    0.3207489848136902,
    0.3384946882724762,
    0.3650359511375427,
    0.3503264784812927,
    0.3591972887516022,
    0.3316527009010315,
    0.3195696771144867,
    0.3779376447200775,
    0.3208514451980591,
    0.389762282371521,
    0.23841096460819244,
    0.32929959893226624,
    0.34193339943885803,
    0.33313852548599243,
    0.35129377245903015,
    0.3484571576118469,
    0.3280504047870636,
    0.3579205870628357,
    0.3283632695674896,
    0.3184233605861664,
    0.3685755133628845,
    0.3130573630332947,
    0.35917726159095764,
    0.32123205065727234,
    0.3194413483142853,
    0.37191709876060486,
    0.3094675540924072,
    0.2975626587867737,
    0.3078325688838959,
    0.3636268675327301,
    0.2394605427980423,
    0.3329772651195526,
    0.24003402888774872,
    0.2950180470943451,
    0.2544659972190857,
    0.30888909101486206,
    0.3913831412792206,
    0.3322543501853943,
    0.3730124533176422,
    0.32087674736976624,
    0.2692665457725525,
    0.35970789194107056,
    0.3571915626525879,
    0.3280838429927826,
    0.305728018283844,
    0.24247634410858154,
    0.2951294779777527,
    0.374363511800766,
    0.3101825714111328,
    0.3645513653755188,
    0.3883633315563202,
    0.345046728849411,
    0.3641003370285034,
    0.3966086208820343,
    0.3345346450805664,
    0.37540963292121887,
    0.32858413457870483,
    0.39141717553138733,
    0.2877250015735626,
    0.3247077167034149,
    0.4014483690261841,
    0.3230857849121094,
    0.34607747197151184,
    0.33350661396980286,
    0.3297033905982971,
    0.30906856060028076,
    0.3498396575450897,
    0.3837238848209381,
    0.3774217665195465,
    0.38301095366477966,
    0.35382533073425293,
    0.22526556253433228,
    0.34775009751319885,
    0.28481730818748474,
    0.37734171748161316,
    0.2607291042804718,
    0.35141146183013916,
    0.349248468875885,
    0.2642790377140045,
    0.3791077733039856,
    0.31162282824516296,
    0.3542686998844147,
    0.35485050082206726,
    0.31968995928764343,
    0.3131485879421234,
    0.35149890184402466,
    0.32730981707572937,
    0.36073100566864014,
    0.3346349596977234,
    0.32798483967781067,
    0.20962493121623993,
    0.35980674624443054,
    0.3668294847011566,
    0.3147222399711609,
    0.37395572662353516,
    0.35916420817375183,
    0.3561355769634247,
    0.3226611316204071,
    0.3608984351158142,
    0.3226904571056366,
    0.1652022898197174,
    0.3550340533256531,
    0.3080940544605255,
    0.34157636761665344,
    0.33111053705215454,
    0.3090628981590271,
    0.31137552857398987,
    0.292207807302475,
    0.28532102704048157,
    0.30221810936927795,
    0.33075734972953796,
    0.33923205733299255,
    0.3145240843296051,
    0.32980847358703613,
    0.3718908131122589,
    0.27234911918640137,
    0.3443382680416107,
    0.336214542388916,
    0.31503379344940186,
    0.34387412667274475,
    0.310805082321167,
    0.30005595088005066,
    0.3214026689529419,
    0.2795356512069702,
    0.32281097769737244,
    0.33409377932548523,
    0.3290073871612549,
    0.36591964960098267,
    0.292026162147522,
    0.3520297408103943,
    0.3630860447883606,
    0.3674318194389343,
    0.2900039255619049,
    0.2967301309108734,
    0.2941541373729706,
    0.3465944826602936,
    0.25349926948547363,
    0.3126225471496582,
    0.3182728886604309,
    0.33371502161026,
    0.27988123893737793,
    0.34004050493240356,
    0.3278982639312744,
    0.30657288432121277,
    0.3714556396007538,
    0.39265310764312744,
    0.33238568902015686,
    0.3396492004394531,
    0.28506216406822205,
    0.3796057105064392,
    0.3008648157119751,
    0.3599083423614502,
    0.3461349308490753,
    0.3275591731071472,
    0.38944104313850403,
    0.3564486801624298,
    0.3822019398212433,
    0.3234841823577881,
    0.32406485080718994,
    0.3672447204589844,
    0.38127797842025757,
    0.1766526848077774,
    0.2831457257270813,
    0.34996771812438965,
    0.3216424882411957,
    0.34958404302597046,
    0.3028910458087921,
    0.30024275183677673,
    0.3386487364768982,
    0.3341997563838959,
    0.31889742612838745,
    0.35420429706573486,
    0.3555997610092163,
    0.26643240451812744,
    0.3474583029747009,
    0.35542774200439453,
    0.3180123269557953,
    0.39929595589637756,
    0.37611472606658936,
    0.3384334444999695,
    0.3577342927455902,
    0.4019290804862976,
    0.31724342703819275,
    0.3624626398086548,
    0.3691437542438507,
    0.3760213553905487,
    0.2960333526134491,
    0.3510749638080597,
    0.3996374309062958,
    0.34543609619140625,
    0.28763192892074585,
    0.3333538770675659,
    0.27279242873191833,
    0.3622232675552368,
    0.3397788107395172,
    0.36741194128990173,
    0.34987539052963257,
    0.3234238624572754,
    0.31136369705200195,
    0.32996663451194763,
    0.34036746621131897,
    0.3882436454296112,
    0.35477930307388306,
    0.4266107976436615,
    0.3618212342262268,
    0.32465416193008423,
    0.33990776538848877,
    0.30307722091674805,
    0.3486497104167938,
    0.25928112864494324,
    0.35858410596847534,
    0.3226196765899658,
    0.37441524863243103,
    0.32684484124183655,
    0.33860695362091064,
    0.3401337265968323,
    0.32076987624168396,
    0.31835681200027466,
    0.2925075590610504,
    0.37212544679641724,
    0.32361140847206116,
    0.3528132736682892,
    0.3874056339263916,
    0.3274590075016022,
    0.29758381843566895,
    0.3760640323162079,
    0.35904228687286377,
    0.34337282180786133,
    0.3670896887779236,
    0.34793415665626526,
    0.35150495171546936,
    0.37360426783561707,
    0.3665899336338043,
    0.38113173842430115,
    0.2970731258392334,
    0.31987544894218445,
    0.3516589105129242,
    0.3064422905445099,
    0.3171481490135193,
    0.22201354801654816,
    0.36021095514297485,
    0.35963132977485657,
    0.3406127095222473,
    0.261666864156723,
    0.33799758553504944,
    0.3417093753814697,
    0.36334559321403503,
    0.2897847294807434,
    0.36265793442726135,
    0.29886940121650696,
    0.3725404143333435,
    0.3406546711921692,
    0.3149985373020172,
    0.30880364775657654,
    0.2963283061981201,
    0.3266333043575287,
    0.37659120559692383,
    0.3792770802974701,
    0.2891976535320282,
    0.29379796981811523,
    0.3957382142543793,
    0.3259190320968628,
    0.3244989216327667,
    0.3380030691623688,
    0.4041573107242584,
    0.32741111516952515,
    0.32207420468330383,
    0.3542170524597168,
    0.32037609815597534,
    0.3591461777687073,
    0.3725336194038391,
    0.39836618304252625,
    0.268252432346344,
    0.34559306502342224,
    0.33879798650741577,
    0.30637508630752563,
    0.30583813786506653,
    0.3656959533691406,
    0.3550519347190857,
    0.2842499613761902,
    0.2705957889556885,
    0.290835440158844,
    0.32894980907440186,
    0.3478342592716217,
    0.33567094802856445,
    0.2859151363372803,
    0.4083153307437897,
    0.34075576066970825,
    0.29547029733657837,
    0.2809866666793823,
    0.36426886916160583,
    0.20136573910713196,
    0.26583102345466614,
    0.35170188546180725,
    0.26248764991760254,
    0.3109081983566284,
    0.3714132010936737,
    0.3638976514339447,
    0.3580426573753357,
    0.2947704792022705,
    0.3071281313896179,
    0.32550889253616333,
    0.31877991557121277,
    0.36951619386672974,
    0.28027528524398804,
    0.363080769777298,
    0.35678401589393616,
    0.33916816115379333,
    0.35498762130737305,
    0.3604741394519806,
    0.3028668761253357,
    0.30566492676734924,
    0.27558231353759766,
    0.34876373410224915,
    0.3767029345035553,
    0.3649371862411499,
    0.37014156579971313,
    0.42911604046821594,
    0.2729671895503998,
    0.30713367462158203,
    0.37595587968826294,
    0.3722366392612457,
    0.31440022587776184,
    0.3298993706703186,
    0.32782649993896484,
    0.36377522349357605,
    0.3250570595264435,
    0.3098123371601105,
    0.3610045611858368,
    0.2675335705280304,
    0.3374505937099457,
    0.33493733406066895,
    0.30379247665405273,
    0.3521362245082855,
    0.30738621950149536,
    0.26731306314468384,
    0.3463841676712036,
    0.3162684440612793,
    0.34090855717658997,
    0.40029293298721313,
    0.3897227942943573,
    0.3636819124221802,
    0.23838241398334503,
    0.26818689703941345,
    0.39440274238586426,
    0.27174001932144165,
    0.3749568462371826,
    0.4010961651802063,
    0.32950976490974426,
    0.3023924231529236,
    0.38045796751976013,
    0.3544314205646515,
    0.35501721501350403,
    0.3826408386230469,
    0.34168127179145813,
    0.3895081877708435,
    0.2902056872844696,
    0.30741700530052185,
    0.31237363815307617,
    0.32796433568000793,
    0.32448989152908325,
    0.37761977314949036,
    0.3303675353527069,
    0.4029821455478668,
    0.3260611295700073,
    0.3389737904071808,
    0.2762790620326996,
    0.25076165795326233,
    0.3767832815647125,
    0.2621041536331177,
    0.3463113307952881,
    0.3478177487850189,
    0.3667207956314087,
    0.389384388923645,
    0.32707640528678894,
    0.3332792818546295,
    0.33919036388397217,
    0.33937928080558777,
    0.3070886731147766,
    0.39299634099006653,
    0.3543059825897217,
    0.3047329783439636,
    0.3838641941547394,
    0.32623791694641113,
    0.32888540625572205,
    0.35850727558135986,
    0.3559896647930145,
    0.3342692255973816,
    0.3820882737636566,
    0.2865235209465027,
    0.26450639963150024,
    0.3665219247341156,
    0.36892470717430115,
    0.3275986909866333,
    0.28538796305656433,
    0.3742713928222656,
    0.3183137774467468,
    0.3276297152042389,
    0.33285295963287354,
    0.4019204378128052,
    0.31239795684814453,
    0.37746626138687134,
    0.2690446674823761,
    0.27177590131759644,
    0.290014386177063,
    0.3207491636276245,
    0.33497869968414307,
    0.38040778040885925,
    0.3999733030796051,
    0.29636648297309875,
    0.34145697951316833,
    0.31867679953575134,
    0.276664674282074,
    0.31806251406669617,
    0.3342328369617462,
    0.33790287375450134,
    0.3117046058177948,
    0.3327893018722534,
    0.30262812972068787,
    0.3747645616531372,
    0.34789979457855225,
    0.33869680762290955,
    0.36293983459472656,
    0.363692045211792,
    0.2972523868083954,
    0.4001462459564209,
    0.276445597410202,
    0.31008660793304443,
    0.3129280209541321,
    0.2607925534248352,
    0.2765587568283081,
    0.34853628277778625,
    0.3242146670818329,
    0.33869361877441406,
    0.39662620425224304,
    0.3425927460193634,
    0.35000279545783997,
    0.305544376373291,
    0.31795841455459595,
    0.38465195894241333,
    0.3664672076702118,
    0.2993963062763214,
    0.33738550543785095,
    0.3166697919368744,
    0.30049458146095276,
    0.3290993571281433,
    0.334225058555603,
    0.3451225161552429,
    0.31695854663848877,
    0.31627586483955383,
    0.33991479873657227,
    0.3586595058441162,
    0.23429247736930847,
    0.3322872519493103,
    0.3678303062915802,
    0.3433920741081238,
    0.33691152930259705,
    0.3586755692958832,
    0.3797470033168793,
    0.36844390630722046,
    0.39291027188301086,
    0.38771185278892517,
    0.3797617256641388,
    0.37176138162612915,
    0.29747840762138367,
    0.3842948377132416,
    0.30509981513023376,
    0.3586598336696625,
    0.25755420327186584,
    0.3693859279155731,
    0.38346970081329346,
    0.3418273627758026,
    0.3661407232284546,
    0.34199708700180054,
    0.35807928442955017,
    0.31141725182533264,
    0.33167126774787903,
    0.3619025945663452,
    0.32863253355026245,
    0.3520178198814392,
    0.29852646589279175,
    0.30836912989616394,
    0.3446071147918701,
    0.3660075068473816,
    0.3364071249961853,
    0.3917081654071808,
    0.3313761353492737,
    0.32862821221351624,
    0.35034140944480896,
    0.38393619656562805,
    0.3841186463832855,
    0.3678478002548218,
    0.28630921244621277,
    0.30631023645401,
    0.3398863971233368,
    0.2825429439544678,
    0.33133456110954285,
    0.23491860926151276,
    0.3393966257572174,
    0.3716563582420349,
    0.3587528467178345,
    0.37282803654670715,
    0.3531969487667084,
    0.36835986375808716,
    0.33639946579933167,
    0.3187996745109558,
    0.33390745520591736,
    0.40080806612968445,
    0.25451627373695374,
    0.38781148195266724,
    0.3305443525314331,
    0.3238913416862488,
    0.27226904034614563,
    0.3605763912200928,
    0.36029016971588135,
    0.3008964955806732,
    0.29023781418800354,
    0.34702759981155396,
    0.3901542127132416,
    0.2982758581638336,
    0.36303287744522095,
    0.3076671063899994,
    0.3694395124912262,
    0.3096025586128235,
    0.3336963355541229,
    0.34008246660232544,
    0.3198372423648834,
    0.3261604607105255,
    0.30506351590156555,
    0.34489861130714417,
    0.3074324429035187,
    0.3592793047428131,
    0.3875844478607178,
    0.42114147543907166,
    0.28721004724502563,
    0.38699397444725037,
    0.23544366657733917,
    0.35905393958091736,
    0.31400397419929504,
    0.318378210067749,
    0.33338481187820435,
    0.34016719460487366,
    0.34971749782562256,
    0.28223690390586853,
    0.4371255040168762,
    0.3864157795906067,
    0.3512435257434845,
    0.3481902480125427,
    0.3723052442073822,
    0.33361440896987915,
    0.3806118369102478,
    0.3323878347873688,
    0.36426401138305664,
    0.28328168392181396,
    0.3776634931564331,
    0.38152968883514404,
    0.32139483094215393,
    0.2949894070625305,
    0.3191145360469818,
    0.37470611929893494,
    0.35617542266845703,
    0.3566216230392456,
    0.327017217874527,
    0.3372352123260498,
    0.3439994752407074,
    0.3496292233467102,
    0.3942587077617645,
    0.25712549686431885,
    0.369426429271698,
    0.36184385418891907,
    0.3292810916900635,
    0.3590902090072632,
    0.3277139365673065,
    0.31244322657585144,
    0.3565977215766907,
    0.36050012707710266,
    0.3771147131919861,
    0.31699976325035095,
    0.23212561011314392,
    0.36574089527130127,
    0.34596771001815796,
    0.27643725275993347,
    0.36228564381599426,
    0.3602059483528137,
    0.3405325710773468,
    0.32858678698539734,
    0.36897730827331543,
    0.3326001465320587,
    0.2958007752895355,
    0.300066739320755,
    0.37129029631614685,
    0.3883465528488159,
    0.29607611894607544,
    0.36374369263648987,
    0.3454016447067261,
    0.3551834225654602,
    0.22269408404827118,
    0.330710232257843,
    0.37739771604537964,
    0.3730430603027344,
    0.20821265876293182,
    0.3015190064907074,
    0.29563573002815247,
    0.321088969707489,
    0.33990809321403503,
    0.3318053185939789,
    0.3735851049423218,
    0.3343883454799652,
    0.3445190489292145,
    0.35679784417152405,
    0.3615536689758301,
    0.3561900556087494,
    0.37063080072402954,
    0.25904715061187744,
    0.28373947739601135,
    0.3820137679576874,
    0.3365109860897064,
    0.39230555295944214,
    0.3222039043903351,
    0.3800731301307678,
    0.2929590940475464,
    0.3510775566101074,
    0.4151826500892639,
    0.3189874589443207,
    0.29744571447372437,
    0.3146824538707733,
    0.379336953163147,
    0.29763463139533997,
    0.39468833804130554,
    0.3153289556503296,
    0.3624401390552521,
    0.3721924424171448,
    0.3800662159919739,
    0.3452003002166748,
    0.40895506739616394,
    0.2699050009250641,
    0.3783256411552429,
    0.37526339292526245,
    0.3790961503982544,
    0.3526311218738556,
    0.30558812618255615,
    0.32980427145957947,
    0.32615745067596436,
    0.35904213786125183,
    0.3319198489189148,
    0.28294986486434937,
    0.37609025835990906,
    0.3429396152496338,
    0.34608638286590576,
    0.3481284976005554,
    0.2857441008090973,
    0.40450456738471985,
    0.3140609860420227,
    0.31212180852890015,
    0.3102312982082367,
    0.28584548830986023,
    0.3782038986682892,
    0.33326417207717896,
    0.3460400104522705,
    0.3550952076911926,
    0.29429858922958374,
    0.33153387904167175,
    0.3418141007423401,
    0.33746352791786194,
    0.2500939667224884,
    0.32107219099998474,
    0.33803531527519226,
    0.35953080654144287,
    0.3554314076900482,
    0.34067878127098083,
    0.33527177572250366,
    0.3265148103237152,
    0.31506118178367615,
    0.2909843325614929,
    0.29910632967948914,
    0.32247984409332275,
    0.25256234407424927,
    0.34182173013687134,
    0.3270834684371948,
    0.3902474343776703,
    0.36343643069267273,
    0.31721121072769165,
    0.3727458417415619,
    0.30833300948143005,
    0.33348003029823303,
    0.28458452224731445,
    0.29310476779937744,
    0.295673668384552,
    0.3523997366428375,
    0.3279415965080261,
    0.32581815123558044,
    0.24177590012550354,
    0.2877812087535858,
    0.3591859042644501,
    0.25067904591560364,
    0.2463114708662033,
    0.3457362651824951,
    0.30694398283958435,
    0.33645525574684143,
    0.34878602623939514,
    0.3664160668849945,
    0.37616342306137085,
    0.38996437191963196,
    0.3302650451660156,
    0.3334962725639343,
    0.3268303871154785,
    0.30192285776138306,
    0.36045360565185547,
    0.3688604235649109,
    0.31661999225616455,
    0.3558613359928131,
    0.2874358594417572,
    0.3447360694408417,
    0.4225977063179016,
    0.3227233588695526,
    0.3004228174686432,
    0.3814398944377899,
    0.34311485290527344,
    0.27758359909057617,
    0.36779943108558655,
    0.30746495723724365,
    0.3614499866962433,
    0.2636491656303406,
    0.36459556221961975,
    0.3724459111690521,
    0.3065112233161926,
    0.36201831698417664,
    0.2480854094028473,
    0.3201507031917572,
    0.34893307089805603,
    0.3070978820323944,
    0.3326811194419861,
    0.3841153085231781,
    0.25317421555519104,
    0.33388638496398926,
    0.39738649129867554,
    0.31464719772338867,
    0.3840954601764679,
    0.2680979371070862,
    0.34390363097190857,
    0.37742331624031067,
    0.3416256606578827,
    0.339395672082901,
    0.3469264507293701,
    0.38018009066581726,
    0.28765058517456055,
    0.31784573197364807,
    0.3795846998691559,
    0.3196878433227539,
    0.3879779875278473,
    0.3480406701564789,
    0.37868303060531616,
    0.35524240136146545,
    0.3817203640937805,
    0.3083846867084503,
    0.37550875544548035,
    0.35607969760894775,
    0.34326887130737305,
    0.262017160654068,
    0.3020971119403839,
    0.37304526567459106,
    0.3319063186645508,
    0.32010114192962646,
    0.3549126386642456,
    0.34744226932525635,
    0.3515092432498932,
    0.33756351470947266,
    0.2937551438808441,
    0.32083192467689514,
    0.3546440601348877,
    0.32014068961143494,
    0.2811232805252075,
    0.3519052267074585,
    0.3578673303127289,
    0.33939361572265625,
    0.3143196403980255,
    0.2913426160812378,
    0.38255998492240906,
    0.35033151507377625,
    0.3558981716632843,
    0.3291786313056946,
    0.2798537611961365,
    0.31889256834983826,
    0.38338160514831543,
    0.3579360544681549,
    0.24386867880821228,
    0.35300955176353455,
    0.35173365473747253,
    0.3154252767562866,
    0.3524792492389679,
    0.3839770555496216,
    0.2932787835597992,
    0.4170539975166321,
    0.39978718757629395,
    0.40516233444213867,
    0.36871135234832764,
    0.2994323670864105,
    0.2914513945579529,
    0.3753029704093933,
    0.3122609257698059,
    0.3570263385772705,
    0.36334413290023804,
    0.2596215307712555,
    0.3800206780433655,
    0.38544735312461853,
    0.3441968560218811,
    0.3745877742767334,
    0.37322884798049927,
    0.29813674092292786,
    0.3231576979160309,
    0.3497462868690491,
    0.4010118246078491,
    0.35569286346435547,
    0.38340213894844055,
    0.3759062588214874,
    0.2904072403907776,
    0.34714725613594055,
    0.3435233235359192,
    0.3615131676197052,
    0.36574703454971313,
    0.3508373498916626,
    0.28803640604019165,
    0.30434420704841614,
    0.32276034355163574,
    0.4150134027004242,
    0.3391352593898773,
    0.3477768898010254,
    0.33622410893440247,
    0.329963743686676,
    0.3599676787853241,
    0.33448585867881775,
    0.3462183475494385,
    0.34175828099250793,
    0.33732086420059204,
    0.34667345881462097,
    0.34569087624549866,
    0.3864728808403015,
    0.3309280276298523,
    0.2768982946872711,
    0.32415953278541565,
    0.3663513958454132,
    0.25747600197792053,
    0.34751126170158386,
    0.33345288038253784,
    0.3701607882976532,
    0.39576590061187744,
    0.34004703164100647,
    0.3922562599182129,
    0.40255802869796753,
    0.3673204183578491,
    0.3915468454360962,
    0.33802318572998047,
    0.2643737494945526,
    0.3355141878128052,
    0.3865451216697693,
    0.2619166374206543,
    0.2980910539627075,
    0.34014421701431274,
    0.34822478890419006,
    0.33319032192230225,
    0.2724359929561615,
    0.32367953658103943,
    0.36322346329689026,
    0.28595927357673645,
    0.3481591045856476,
    0.36485642194747925,
    0.3054750859737396,
    0.3359394371509552,
    0.3562006652355194,
    0.36951395869255066,
    0.3570207357406616,
    0.2851550877094269,
    0.3932343125343323,
    0.36236268281936646,
    0.28176218271255493,
    0.24677710235118866,
    0.3464161455631256,
    0.3673870861530304,
    0.3423721492290497,
    0.3300561010837555,
    0.3505516052246094,
    0.3650973439216614,
    0.283208429813385,
    0.40027400851249695,
    0.35481852293014526,
    0.29940375685691833,
    0.35106536746025085,
    0.3842490315437317,
    0.31737563014030457,
    0.3474952280521393,
    0.34993427991867065,
    0.3286760449409485,
    0.3965260088443756,
    0.3785663843154907,
    0.405781090259552,
    0.23989364504814148,
    0.28992000222206116,
    0.32801011204719543,
    0.3291255831718445,
    0.31338953971862793,
    0.28696000576019287,
    0.25299936532974243,
    0.28039973974227905,
    0.41058748960494995,
    0.24985197186470032,
    0.2606668770313263,
    0.3783157169818878,
    0.37924644351005554,
    0.3092673420906067,
    0.35383230447769165,
    0.3372996151447296,
    0.24234656989574432,
    0.293316513299942,
    0.4024394452571869,
    0.33977779746055603,
    0.2850015163421631,
    0.28385961055755615,
    0.35846710205078125,
    0.32164427638053894,
    0.32689937949180603,
    0.28825175762176514,
    0.33684417605400085,
    0.23640689253807068,
    0.40861132740974426,
    0.2966505289077759,
    0.34702324867248535,
    0.3833945691585541,
    0.3399745523929596,
    0.31818708777427673,
    0.2785753309726715,
    0.2520425319671631,
    0.36913371086120605,
    0.3904809355735779,
    0.3513796627521515,
    0.38975292444229126,
    0.34314242005348206,
    0.35743287205696106,
    0.28603798151016235,
    0.31259047985076904,
    0.3533402979373932,
    0.3602781891822815,
    0.3079196810722351,
    0.3155636489391327,
    0.2899399399757385,
    0.39299967885017395,
    0.33348166942596436,
    0.33749818801879883,
    0.3362748920917511,
    0.2663831114768982,
    0.3188615143299103,
    0.3540734052658081,
    0.36982887983322144,
    0.34275510907173157,
    0.36933061480522156,
    0.39919212460517883,
    0.3532690107822418,
    0.33340007066726685,
    0.3950200378894806,
    0.32716038823127747,
    0.37601760029792786,
    0.3583833873271942,
    0.37795743346214294,
    0.34207266569137573,
    0.27054524421691895,
    0.3324262201786041,
    0.3015872538089752,
    0.349104106426239,
    0.27512165904045105,
    0.3372627794742584,
    0.37650611996650696,
    0.37394604086875916,
    0.3746626079082489,
    0.29028502106666565,
    0.3228835165500641,
    0.3727549910545349,
    0.32812023162841797,
    0.29670968651771545,
    0.34241560101509094,
    0.17670752108097076,
    0.2190641462802887,
    0.3833291232585907,
    0.3340771794319153,
    0.29242539405822754,
    0.32154953479766846,
    0.3385936915874481,
    0.37377217411994934,
    0.2469835728406906,
    0.274812787771225,
    0.3645144999027252,
    0.3228645324707031,
    0.365740567445755,
    0.2998477816581726,
    0.34338879585266113,
    0.2815282940864563,
    0.3136666417121887,
    0.3738119900226593,
    0.33294811844825745,
    0.2779938578605652,
    0.3845348060131073,
    0.2739262580871582,
    0.4060825705528259,
    0.34821781516075134,
    0.28703099489212036,
    0.3889385461807251,
    0.34632134437561035,
    0.3085907995700836,
    0.36972686648368835,
    0.4066725969314575,
    0.3409422039985657,
    0.427297443151474,
    0.38698336482048035,
    0.36875781416893005,
    0.35026127099990845,
    0.40546342730522156,
    0.3422490954399109,
    0.29638803005218506,
    0.32328546047210693,
    0.34064775705337524,
    0.3921799957752228,
    0.3275269567966461,
    0.3332895338535309,
    0.3364764451980591,
    0.34484338760375977,
    0.3739914000034332,
    0.33953601121902466,
    0.33302658796310425,
    0.24793414771556854,
    0.35404080152511597,
    0.30748873949050903,
    0.37467798590660095,
    0.2534097135066986,
    0.3589697480201721,
    0.3904290795326233,
    0.3164990544319153,
    0.2454490065574646,
    0.3502236306667328,
    0.3850741684436798,
    0.3835693597793579,
    0.33892688155174255,
    0.34256604313850403,
    0.33347824215888977,
    0.312130331993103,
    0.3417816460132599,
    0.359355628490448,
    0.38772282004356384,
    0.38682594895362854,
    0.3317915201187134,
    0.32418331503868103,
    0.3335473835468292,
    0.37936460971832275,
    0.31554222106933594,
    0.38187021017074585,
    0.3825206756591797,
    0.3789125978946686,
    0.37050357460975647,
    0.37149786949157715,
    0.29783889651298523,
    0.30168670415878296,
    0.31001636385917664,
    0.29311925172805786,
    0.33859264850616455,
    0.3835129141807556,
    0.30224329233169556,
    0.30960795283317566,
    0.3657773733139038,
    0.3058200478553772,
    0.2936934232711792,
    0.27219438552856445,
    0.2967437505722046,
    0.37992358207702637,
    0.36705121397972107,
    0.35292351245880127,
    0.37799742817878723,
    0.31235653162002563,
    0.2748543918132782,
    0.34772050380706787,
    0.33587390184402466,
    0.38003548979759216,
    0.2975102961063385,
    0.3366486132144928,
    0.38390567898750305,
    0.3473815619945526,
    0.3718694746494293,
    0.38055092096328735,
    0.28046518564224243,
    0.3402540385723114,
    0.37181806564331055,
    0.3366018533706665,
    0.27938589453697205,
    0.3641030490398407,
    0.3422197699546814,
    0.382281631231308,
    0.32404565811157227,
    0.26912325620651245,
    0.25916802883148193,
    0.2860623598098755,
    0.2891954779624939,
    0.3823096454143524,
    0.29860779643058777,
    0.34286782145500183,
    0.33477067947387695,
    0.32714900374412537,
    0.3378315567970276,
    0.3662630319595337,
    0.23722650110721588,
    0.3192625343799591,
    0.30554965138435364,
    0.3051784932613373,
    0.3166833817958832,
    0.3304513096809387,
    0.3780272901058197,
    0.37682613730430603,
    0.34695422649383545,
    0.3559150695800781,
    0.2921915650367737,
    0.2912295460700989,
    0.2615633010864258,
    0.3678503930568695,
    0.3590063452720642,
    0.4071212708950043,
    0.26048943400382996,
    0.33515533804893494,
    0.3731189966201782,
    0.3186233639717102,
    0.34688544273376465,
    0.3692772388458252,
    0.3955537974834442,
    0.33159831166267395,
    0.3663056492805481,
    0.2512038052082062,
    0.2775450646877289,
    0.3601939082145691,
    0.32821977138519287,
    0.34103187918663025,
    0.3798843324184418,
    0.37901145219802856,
    0.37370896339416504,
    0.30136576294898987,
    0.3663860857486725,
    0.3577950596809387,
    0.3206961452960968,
    0.33199846744537354,
    0.3883432447910309,
    0.3410745859146118,
    0.30499622225761414,
    0.33754560351371765,
    0.3416881561279297,
    0.3416825532913208,
    0.33591383695602417,
    0.41535094380378723,
    0.3153862953186035,
    0.3026948869228363,
    0.36672547459602356,
    0.39623984694480896,
    0.1946423053741455,
    0.26953333616256714,
    0.2613793909549713,
    0.3435959219932556,
    0.385337233543396,
    0.3465864062309265,
    0.30588454008102417,
    0.27677351236343384,
    0.3366646468639374,
    0.31695660948753357,
    0.36014074087142944,
    0.358497679233551,
    0.39479100704193115,
    0.3600293695926666,
    0.3689747750759125,
    0.35946840047836304,
    0.29750868678092957,
    0.36265528202056885,
    0.2762095332145691,
    0.3337773084640503,
    0.37832170724868774,
    0.29422637820243835,
    0.3632199168205261,
    0.35193386673927307,
    0.36468520760536194,
    0.2662113606929779,
    0.33283883333206177,
    0.3606450855731964,
    0.36081477999687195,
    0.3819713294506073,
    0.3049237132072449,
    0.3286856412887573,
    0.32639560103416443,
    0.3747406005859375,
    0.2727409601211548,
    0.406818687915802,
    0.3214217722415924,
    0.30461233854293823,
    0.2564093768596649,
    0.21532434225082397,
    0.24431708455085754,
    0.33852118253707886,
    0.2816421389579773,
    0.36799356341362,
    0.35156917572021484,
    0.30535537004470825,
    0.3889719247817993,
    0.2989644706249237,
    0.3586953580379486,
    0.40664371848106384,
    0.2735069990158081,
    0.3373003304004669,
    0.3983047306537628,
    0.3883494734764099,
    0.3616563677787781,
    0.3811351954936981,
    0.372494101524353,
    0.2964038550853729,
    0.3768885135650635,
    0.32906782627105713,
    0.31354546546936035,
    0.3887341618537903,
    0.3901606500148773,
    0.2992829382419586,
    0.34157001972198486,
    0.3559662401676178,
    0.2628437876701355,
    0.33344659209251404,
    0.3219285011291504,
    0.36749544739723206,
    0.3689422309398651,
    0.3653252124786377,
    0.3403894901275635,
    0.3935704827308655,
    0.35235175490379333,
    0.39366820454597473,
    0.28051191568374634,
    0.2956257462501526,
    0.3063563406467438,
    0.35282373428344727,
    0.2664005160331726,
    0.25912898778915405,
    0.27281665802001953,
    0.3178747892379761,
    0.22925251722335815,
    0.35750260949134827,
    0.36286279559135437,
    0.2754630446434021,
    0.3174993693828583,
    0.3886919617652893,
    0.307008296251297,
    0.38632121682167053,
    0.3481718599796295,
    0.36463260650634766,
    0.3081883490085602,
    0.3693893253803253,
    0.22487668693065643,
    0.33106550574302673,
    0.34688594937324524,
    0.3149316906929016,
    0.3391292691230774,
    0.396280437707901,
    0.2935939133167267,
    0.32304349541664124,
    0.31910035014152527,
    0.35174560546875,
    0.3440750539302826,
    0.35621678829193115,
    0.35160762071609497,
    0.3413136899471283,
    0.340736448764801,
    0.24528317153453827,
    0.343614786863327,
    0.37048161029815674,
    0.33794036507606506,
    0.3410992920398712,
    0.21241116523742676,
    0.3689050078392029,
    0.3381492793560028,
    0.350449800491333,
    0.33363449573516846,
    0.3517076075077057,
    0.3644298017024994,
    0.3046272397041321,
    0.23527228832244873,
    0.3512232303619385,
    0.3202279210090637,
    0.31689077615737915,
    0.2916524112224579,
    0.2872820198535919,
    0.2639327645301819,
    0.3785404860973358,
    0.3238067924976349,
    0.3158521056175232,
    0.2502564489841461,
    0.3481023907661438,
    0.3331378400325775,
    0.39518973231315613,
    0.33311939239501953,
    0.26793015003204346,
    0.23953299224376678,
    0.36387723684310913,
    0.21759459376335144,
    0.34773480892181396,
    0.39397132396698,
    0.3635038733482361,
    0.38375744223594666,
    0.37706923484802246,
    0.32695841789245605,
    0.33079928159713745,
    0.32516616582870483,
    0.340036541223526,
    0.24889788031578064,
    0.35670027136802673,
    0.3632239103317261,
    0.23599278926849365,
    0.37450656294822693,
    0.26953595876693726,
    0.381907194852829,
    0.36745068430900574,
    0.347371369600296,
    0.3436294496059418,
    0.3164312243461609,
    0.33724337816238403,
    0.3549835979938507,
    0.3657918870449066,
    0.3597727119922638,
    0.2578427493572235,
    0.3527480661869049,
    0.3477330207824707,
    0.3027658760547638,
    0.34314194321632385,
    0.32253482937812805,
    0.3278695046901703,
    0.3387715518474579,
    0.2705293893814087,
    0.35121190547943115,
    0.3707480728626251,
    0.31914132833480835,
    0.3409551978111267,
    0.33237603306770325,
    0.30721020698547363,
    0.41965243220329285,
    0.3517010509967804,
    0.3624350428581238,
    0.4102465510368347,
    0.36872386932373047,
    0.34620049595832825,
    0.3406921327114105,
    0.2683773636817932,
    0.4032088816165924,
    0.29812201857566833,
    0.35165834426879883,
    0.3570765554904938,
    0.3541606366634369,
    0.34896939992904663,
    0.3628574013710022,
    0.39653873443603516,
    0.32347968220710754,
    0.3228560984134674,
    0.32377320528030396,
    0.31375929713249207,
    0.38819214701652527,
    0.29075518250465393,
    0.3585140109062195,
    0.33048132061958313,
    0.3952345848083496,
    0.3344508707523346,
    0.3343717157840729,
    0.3513021767139435,
    0.31660425662994385,
    0.3653862178325653,
    0.35839787125587463,
    0.3529008626937866,
    0.34450045228004456,
    0.4393467605113983,
    0.3182109594345093,
    0.34289151430130005,
    0.3172760009765625,
    0.35062268376350403,
    0.3571271300315857,
    0.37040379643440247,
    0.32556071877479553,
    0.3579714000225067,
    0.380940705537796,
    0.41817575693130493,
    0.29679128527641296,
    0.3664942979812622,
    0.3561551570892334,
    0.31628352403640747,
    0.40965819358825684,
    0.4344167113304138,
    0.330635666847229,
    0.35850024223327637,
    0.3137487769126892,
    0.2810003161430359,
    0.3338901102542877,
    0.2402016967535019,
    0.3045865595340729,
    0.34861302375793457,
    0.3388492465019226,
    0.36507198214530945,
    0.2623225748538971,
    0.34255251288414,
    0.38810914754867554,
    0.24846646189689636,
    0.3614940643310547,
    0.2390051782131195,
    0.33389368653297424,
    0.37005770206451416,
    0.3478766679763794,
    0.3132907450199127,
    0.32465335726737976,
    0.3176029324531555,
    0.3263019323348999,
    0.37074705958366394,
    0.26859891414642334,
    0.43405404686927795,
    0.4119824767112732,
    0.33280184864997864,
    0.3215847313404083,
    0.37504297494888306,
    0.33415067195892334,
    0.3791186213493347,
    0.3446394205093384,
    0.33942487835884094,
    0.3315906524658203,
    0.31318575143814087,
    0.30372172594070435,
    0.3328567147254944,
    0.30845049023628235,
    0.3941338360309601,
    0.3717535734176636,
    0.33122700452804565,
    0.3449782133102417,
    0.25046607851982117,
    0.3412420451641083,
    0.3699803352355957,
    0.35675153136253357,
    0.2841320037841797,
    0.3207850456237793,
    0.35379675030708313,
    0.3687039911746979,
    0.3814535439014435,
    0.31455114483833313,
    0.33990609645843506,
    0.3512231409549713,
    0.3424084782600403,
    0.4158564805984497,
    0.2909201979637146,
    0.3730252981185913,
    0.32884320616722107,
    0.33063557744026184,
    0.36012184619903564,
    0.32737430930137634,
    0.34610864520072937,
    0.35575446486473083,
    0.3670363426208496,
    0.3898716866970062,
    0.3826291561126709,
    0.21676936745643616,
    0.34354519844055176,
    0.41825637221336365,
    0.3505614697933197,
    0.3848375678062439,
    0.243741974234581,
    0.2644529342651367,
    0.29136690497398376,
    0.32142549753189087,
    0.35365211963653564,
    0.33710482716560364,
    0.3681166172027588,
    0.36226025223731995,
    0.3283019959926605,
    0.4114784598350525,
    0.4113585948944092,
    0.31243035197257996,
    0.33076828718185425,
    0.37419572472572327,
    0.3539724349975586,
    0.3027445375919342,
    0.3146038353443146,
    0.36216577887535095,
    0.3317089378833771,
    0.3284558951854706,
    0.35824376344680786,
    0.2636769115924835,
    0.37316206097602844,
    0.3706997036933899,
    0.40626999735832214,
    0.34826499223709106,
    0.3531898260116577,
    0.3222208023071289,
    0.40247029066085815,
    0.35933753848075867,
    0.37335097789764404,
    0.4196581542491913,
    0.327128142118454,
    0.32325872778892517,
    0.3513815402984619,
    0.35255351662635803,
    0.28592681884765625,
    0.3247505724430084,
    0.31530117988586426,
    0.25599077343940735,
    0.37144598364830017,
    0.40952277183532715,
    0.42036867141723633,
    0.30035147070884705,
    0.37213820219039917,
    0.3784371316432953,
    0.2842099070549011,
    0.36349308490753174,
    0.3483941853046417,
    0.3364516496658325,
    0.35901927947998047,
    0.34182146191596985,
    0.30746182799339294,
    0.33472785353660583,
    0.29612019658088684,
    0.34474268555641174,
    0.32368212938308716,
    0.35906314849853516,
    0.37682971358299255,
    0.3949069678783417,
    0.33883073925971985,
    0.3153759241104126,
    0.2903003990650177,
    0.31733542680740356,
    0.33639514446258545,
    0.37738364934921265,
    0.36876803636550903,
    0.27737143635749817,
    0.30043065547943115,
    0.3373478949069977,
    0.35250863432884216,
    0.34119775891304016,
    0.25431764125823975,
    0.38116827607154846,
    0.3732394576072693,
    0.3640786409378052,
    0.3481491208076477,
    0.34523138403892517,
    0.40338021516799927,
    0.26057085394859314,
    0.3882245123386383,
    0.3148898482322693,
    0.35028746724128723,
    0.3867851793766022,
    0.31292596459388733,
    0.3832636773586273,
    0.3776364028453827,
    0.2932654321193695,
    0.38383975625038147,
    0.25208863615989685,
    0.3774724304676056,
    0.28205591440200806,
    0.3559154272079468,
    0.3123887777328491,
    0.277964323759079,
    0.3255397379398346,
    0.2698010206222534,
    0.36920586228370667,
    0.3513256311416626,
    0.41309425234794617,
    0.39475271105766296,
    0.3374279737472534,
    0.3223890960216522,
    0.3026006817817688,
    0.3097725808620453,
    0.30379772186279297,
    0.29794591665267944,
    0.39719414710998535,
    0.32113784551620483,
    0.36321887373924255,
    0.39138850569725037,
    0.334041029214859,
    0.34102052450180054,
    0.3101320266723633,
    0.44333839416503906,
    0.3156684637069702,
    0.3510540723800659,
    0.3116108775138855,
    0.3794214725494385,
    0.3127121329307556,
    0.39130473136901855,
    0.3671687841415405,
    0.36563634872436523,
    0.25726884603500366,
    0.4115417003631592,
    0.3546290099620819,
    0.3435659110546112,
    0.40523794293403625,
    0.35238903760910034,
    0.366748183965683,
    0.3261183500289917,
    0.27971264719963074,
    0.3909972608089447,
    0.31271860003471375,
    0.3086848556995392,
    0.3493143320083618,
    0.3899829685688019,
    0.349552184343338,
    0.336086630821228,
    0.33361053466796875,
    0.2827724516391754,
    0.3803936541080475,
    0.3390057682991028,
    0.3460526168346405,
    0.358707994222641,
    0.3048945665359497,
    0.3143174946308136,
    0.32672765851020813,
    0.35915783047676086,
    0.3788849413394928,
    0.3250466585159302,
    0.3507683277130127,
    0.2644728720188141,
    0.3614550828933716,
    0.33611565828323364,
    0.33562830090522766,
    0.3841075599193573,
    0.369195818901062,
    0.32162073254585266,
    0.37304604053497314,
    0.3722861111164093,
    0.34039226174354553,
    0.37371352314949036,
    0.3452356159687042,
    0.38113847374916077,
    0.38950294256210327,
    0.27581411600112915,
    0.2929879426956177,
    0.30379199981689453,
    0.33842650055885315,
    0.3365410268306732,
    0.2734580636024475,
    0.33039629459381104,
    0.35579803586006165,
    0.3026062548160553,
    0.23974604904651642,
    0.2964217960834503,
    0.3419460654258728,
    0.3380834758281708,
    0.3564588129520416,
    0.3744020164012909,
    0.3290606439113617,
    0.33919757604599,
    0.3814120292663574,
    0.3000577986240387,
    0.32210391759872437,
    0.3737640082836151,
    0.3593837022781372,
    0.39666178822517395,
    0.2638914883136749,
    0.31968405842781067,
    0.2900609076023102,
    0.34070220589637756,
    0.4357696771621704,
    0.3657495677471161,
    0.31563764810562134,
    0.28426843881607056,
    0.26861390471458435,
    0.32481423020362854,
    0.3444453179836273,
    0.2612730860710144,
    0.40058448910713196,
    0.27271729707717896,
    0.38052549958229065,
    0.2930610179901123,
    0.4017713963985443,
    0.30371302366256714,
    0.3564552962779999,
    0.3414621651172638,
    0.3718993663787842,
    0.37447938323020935,
    0.367247998714447,
    0.3191688358783722,
    0.3200196623802185,
    0.29349854588508606,
    0.3869922161102295,
    0.3328104317188263,
    0.22577689588069916,
    0.3082992434501648,
    0.34448447823524475,
    0.3458612263202667,
    0.3670472800731659,
    0.2830771505832672,
    0.35211771726608276,
    0.3662887513637543,
    0.32178065180778503,
    0.32215869426727295,
    0.36126261949539185,
    0.2973124384880066,
    0.34576520323753357,
    0.3315311074256897,
    0.3385739028453827,
    0.3021053671836853,
    0.33403733372688293,
    0.3362308144569397,
    0.354910284280777,
    0.3486778736114502,
    0.40513789653778076,
    0.3124716877937317,
    0.34987369179725647,
    0.33219796419143677,
    0.3602312505245209,
    0.23139703273773193,
    0.3972695767879486,
    0.3573455512523651,
    0.3925183117389679,
    0.36917644739151,
    0.33166244626045227,
    0.31394416093826294,
    0.3453257083892822,
    0.32340776920318604,
    0.35181304812431335,
    0.3685886561870575,
    0.3726250231266022,
    0.3546014726161957,
    0.3679905831813812,
    0.35744407773017883,
    0.3452581763267517,
    0.36200031638145447,
    0.316478431224823,
    0.3534417748451233,
    0.34889140725135803,
    0.2783072590827942,
    0.35139307379722595,
    0.4037173390388489,
    0.38364121317863464,
    0.3470131754875183,
    0.2762254476547241,
    0.36079084873199463,
    0.3236031234264374,
    0.3577505648136139,
    0.3684350550174713,
    0.34661683440208435,
    0.3447699248790741,
    0.31032708287239075,
    0.3063805401325226,
    0.30793917179107666,
    0.30534377694129944,
    0.18854664266109467,
    0.35645774006843567,
    0.3426198959350586,
    0.2860564589500427,
    0.2869519889354706,
    0.3640376329421997,
    0.33380013704299927,
    0.3275693356990814,
    0.18660780787467957,
    0.36324024200439453,
    0.35010451078414917,
    0.34848445653915405,
    0.36411038041114807,
    0.3661690950393677,
    0.3006511926651001,
    0.3069494962692261,
    0.3289310038089752,
    0.3682098984718323,
    0.38642919063568115,
    0.4047321081161499,
    0.3628506064414978,
    0.3767601251602173,
    0.34143298864364624,
    0.3255959153175354,
    0.3368338644504547,
    0.3637582063674927,
    0.3323736786842346,
    0.3536319136619568,
    0.36734339594841003,
    0.35049617290496826,
    0.3500501811504364,
    0.3725949227809906,
    0.34857672452926636,
    0.3689023554325104,
    0.3427892029285431,
    0.3645355999469757,
    0.3572806715965271,
    0.3915134072303772,
    0.257548063993454,
    0.3770747482776642,
    0.3386231064796448,
    0.27601224184036255,
    0.2761487662792206,
    0.24530881643295288,
    0.3733808100223541,
    0.3654252290725708,
    0.33022579550743103,
    0.3254196047782898,
    0.3990381062030792,
    0.36695173382759094,
    0.33584219217300415,
    0.3540370464324951,
    0.3495643436908722,
    0.30742722749710083,
    0.333344042301178,
    0.29353561997413635,
    0.3101244568824768,
    0.33752909302711487,
    0.38440021872520447,
    0.31905844807624817,
    0.3611849248409271,
    0.3356678783893585,
    0.3822782635688782,
    0.37989386916160583,
    0.30456626415252686,
    0.3268776535987854,
    0.30681779980659485,
    0.30538278818130493,
    0.3492956757545471,
    0.3927684724330902,
    0.29570403695106506,
    0.25946640968322754,
    0.3788664937019348,
    0.3134996294975281,
    0.36473900079727173,
    0.3387676775455475,
    0.42633166909217834,
    0.43236449360847473,
    0.37060028314590454,
    0.330689400434494,
    0.32533976435661316,
    0.33038488030433655,
    0.3759400248527527,
    0.30051302909851074,
    0.34034454822540283,
    0.2994208037853241,
    0.40862607955932617,
    0.33495795726776123,
    0.3507320284843445,
    0.3710864186286926,
    0.3089546263217926,
    0.3408876061439514,
    0.24311944842338562,
    0.3449081480503082,
    0.3474525213241577,
    0.3482678234577179,
    0.3538997173309326,
    0.3316025733947754,
    0.3050644099712372,
    0.33385568857192993,
    0.30458351969718933,
    0.3071034252643585,
    0.3443426787853241,
    0.37287431955337524,
    0.3272031545639038,
    0.31800946593284607,
    0.3936489224433899,
    0.35306769609451294,
    0.3545610308647156,
    0.37133902311325073,
    0.33449867367744446,
    0.2987794280052185,
    0.3235244154930115,
    0.3167911171913147,
    0.3237510323524475,
    0.3888334035873413,
    0.41634079813957214,
    0.37721505761146545,
    0.3849116265773773,
    0.3359588086605072,
    0.32464832067489624,
    0.3262382447719574,
    0.4007059633731842,
    0.4392593502998352,
    0.40109488368034363,
    0.3471352159976959,
    0.4183921217918396,
    0.3609563410282135,
    0.29012683033943176,
    0.4164278507232666,
    0.20436155796051025,
    0.33357125520706177,
    0.3904256820678711,
    0.3697071075439453,
    0.3246995508670807,
    0.3051525950431824,
    0.27997738122940063,
    0.3223976194858551,
    0.3836742341518402,
    0.31965091824531555,
    0.34680506587028503,
    0.3287912607192993,
    0.31748855113983154,
    0.32928377389907837,
    0.39264819025993347,
    0.2885386049747467,
    0.36030313372612,
    0.2643238306045532,
    0.3395586609840393,
    0.19765213131904602,
    0.4117315709590912,
    0.30690819025039673,
    0.30384719371795654,
    0.334719181060791,
    0.2846633195877075,
    0.2898935377597809,
    0.34915128350257874,
    0.4000106453895569,
    0.36762428283691406,
    0.31139588356018066,
    0.26510125398635864,
    0.3288591802120209,
    0.2978786826133728,
    0.36206090450286865,
    0.2961866855621338,
    0.36682409048080444,
    0.3413926064968109,
    0.381736695766449,
    0.3331049978733063,
    0.33350861072540283,
    0.2755796015262604,
    0.37473562359809875,
    0.3453332483768463,
    0.3585894703865051,
    0.3328423798084259,
    0.3468703329563141,
    0.28987300395965576,
    0.380352646112442,
    0.3289150595664978,
    0.3768883943557739,
    0.26769348978996277,
    0.3213033080101013,
    0.3361302614212036,
    0.3260171711444855,
    0.2885110676288605,
    0.34440329670906067,
    0.33106449246406555,
    0.30580753087997437,
    0.356270968914032,
    0.3941730558872223,
    0.37480926513671875,
    0.33283039927482605,
    0.2862890064716339,
    0.35394173860549927,
    0.3676220774650574,
    0.39009401202201843,
    0.31548935174942017,
    0.3447982966899872,
    0.3451710045337677,
    0.3303399384021759,
    0.33262959122657776,
    0.31729692220687866,
    0.29283440113067627,
    0.3631233870983124,
    0.3248116970062256,
    0.33711591362953186,
    0.29014620184898376,
    0.35944584012031555,
    0.24312236905097961,
    0.3724338114261627,
    0.38780829310417175,
    0.38534417748451233,
    0.34299004077911377,
    0.3484647274017334,
    0.2684776484966278,
    0.37384864687919617,
    0.29277825355529785,
    0.3592061996459961,
    0.2670612037181854,
    0.34520938992500305,
    0.3964742124080658,
    0.28948915004730225,
    0.3669428825378418,
    0.23544543981552124,
    0.34999915957450867,
    0.33568641543388367,
    0.38749876618385315,
    0.3683927357196808,
    0.37630191445350647,
    0.3132200837135315,
    0.3676457703113556,
    0.3134342133998871,
    0.3204127252101898,
    0.391396701335907,
    0.35127297043800354,
    0.31225892901420593,
    0.3742431104183197,
    0.3559381663799286,
    0.30695536732673645,
    0.35081756114959717,
    0.24412742257118225,
    0.3237413167953491,
    0.3260855972766876,
    0.2924295663833618,
    0.36552801728248596,
    0.36870846152305603,
    0.36712196469306946,
    0.340705931186676,
    0.31456953287124634,
    0.3914281129837036,
    0.3298194110393524,
    0.35372960567474365,
    0.32249903678894043,
    0.3974050283432007,
    0.3378519117832184,
    0.38968387246131897,
    0.3119071125984192,
    0.3628041744232178,
    0.32746177911758423,
    0.24070905148983002,
    0.32230502367019653,
    0.2801940441131592,
    0.3331860601902008,
    0.35389989614486694,
    0.3044569492340088,
    0.2884511947631836,
    0.31992384791374207,
    0.395332396030426,
    0.34654080867767334,
    0.34835100173950195,
    0.35614994168281555,
    0.3648087978363037,
    0.3554595708847046,
    0.2994581460952759,
    0.24522492289543152,
    0.27894264459609985,
    0.322003036737442,
    0.34317508339881897,
    0.30375605821609497,
    0.3408271074295044,
    0.276909202337265,
    0.32303759455680847,
    0.38120412826538086,
    0.33859798312187195,
    0.33689138293266296,
    0.33779457211494446,
    0.2753773033618927,
    0.3386906385421753,
    0.3695385158061981,
    0.38148927688598633,
    0.3080543875694275,
    0.3618847131729126,
    0.4135655462741852,
    0.3457416594028473,
    0.28586718440055847,
    0.34606730937957764,
    0.35359400510787964,
    0.29551035165786743,
    0.36403724551200867,
    0.34069252014160156,
    0.3509126603603363,
    0.1712121069431305,
    0.41983261704444885,
    0.3655616044998169,
    0.36393260955810547,
    0.3464232087135315,
    0.35684266686439514,
    0.35212528705596924,
    0.2729511857032776,
    0.27963629364967346,
    0.2643570005893707,
    0.28429463505744934,
    0.3381204605102539,
    0.3098089396953583,
    0.35003089904785156,
    0.285310834646225,
    0.42704495787620544,
    0.35492637753486633,
    0.29825717210769653,
    0.3206929564476013,
    0.3791457712650299,
    0.35097816586494446,
    0.34936660528182983,
    0.3477955162525177,
    0.294473260641098,
    0.34932440519332886,
    0.3497180938720703,
    0.37876224517822266,
    0.3343256711959839,
    0.35016340017318726,
    0.3278499245643616,
    0.3770540654659271,
    0.3851802945137024,
    0.384637713432312,
    0.30027225613594055,
    0.3397824466228485,
    0.3534463346004486,
    0.28261667490005493,
    0.3207506239414215,
    0.3802308738231659,
    0.2456786334514618,
    0.3558919131755829,
    0.3644832372665405,
    0.37164220213890076,
    0.38025596737861633,
    0.328692227602005,
    0.32342690229415894,
    0.23949575424194336,
    0.2574281394481659,
    0.3780895173549652,
    0.4061761498451233,
    0.39865022897720337,
    0.3935525119304657,
    0.3600601851940155,
    0.36148250102996826,
    0.32636016607284546,
    0.32841259241104126,
    0.3409961760044098,
    0.3273770809173584,
    0.3684980273246765,
    0.33724966645240784,
    0.3751949667930603,
    0.38510721921920776,
    0.34392088651657104,
    0.32254594564437866,
    0.36645713448524475,
    0.346884161233902,
    0.33294877409935,
    0.4046642482280731,
    0.25182148814201355,
    0.3208117187023163,
    0.3690149486064911,
    0.3271757960319519,
    0.32323187589645386,
    0.36511915922164917,
    0.33872875571250916,
    0.34942999482154846,
    0.36412888765335083,
    0.31373587250709534,
    0.2893400192260742,
    0.399118572473526,
    0.294998437166214,
    0.37818285822868347,
    0.32264620065689087,
    0.2783234417438507,
    0.35710272192955017,
    0.33990028500556946,
    0.2760101854801178,
    0.3742068111896515,
    0.3571730852127075,
    0.3530024290084839,
    0.3834798038005829,
    0.3617662787437439,
    0.32476308941841125,
    0.3045768439769745,
    0.2960842549800873,
    0.2352878749370575,
    0.3836894631385803,
    0.31177228689193726,
    0.22645120322704315,
    0.34213221073150635,
    0.37374523282051086,
    0.37143343687057495,
    0.37995120882987976,
    0.27312976121902466,
    0.3593147099018097,
    0.3435070216655731,
    0.36255401372909546,
    0.34514307975769043,
    0.36132973432540894,
    0.29388484358787537,
    0.3611462712287903,
    0.3231322467327118,
    0.37539756298065186,
    0.36481815576553345,
    0.31736063957214355,
    0.26445379853248596,
    0.30111247301101685,
    0.3233560025691986,
    0.3978802561759949,
    0.36998412013053894,
    0.3231940269470215,
    0.3044511377811432,
    0.37025296688079834,
    0.36191651225090027,
    0.2228819578886032,
    0.3239160478115082,
    0.2961117625236511,
    0.3329753875732422,
    0.37972503900527954,
    0.35892200469970703,
    0.3004678785800934,
    0.3501916527748108,
    0.33613213896751404,
    0.32798799872398376,
    0.2939108908176422,
    0.35363030433654785,
    0.34826844930648804,
    0.30564290285110474,
    0.35983043909072876,
    0.41025060415267944,
    0.3718806505203247,
    0.3637699782848358,
    0.33917707204818726,
    0.34778133034706116,
    0.2773212194442749,
    0.29156821966171265,
    0.3358890116214752,
    0.35485342144966125,
    0.35037246346473694,
    0.3554525077342987,
    0.36162930727005005,
    0.35876014828681946,
    0.3359922468662262,
    0.3621854782104492,
    0.38596922159194946,
    0.278705894947052,
    0.32321321964263916,
    0.36780834197998047,
    0.29700222611427307,
    0.3563311994075775,
    0.26793715357780457,
    0.34522154927253723,
    0.32066020369529724,
    0.3429672122001648,
    0.32459360361099243,
    0.28073087334632874,
    0.29125484824180603,
    0.3381372392177582,
    0.34989434480667114,
    0.3353104591369629,
    0.35719504952430725,
    0.3480319082736969,
    0.28979000449180603,
    0.3650406002998352,
    0.3976259231567383,
    0.3253701329231262,
    0.26739466190338135,
    0.37222275137901306,
    0.41275712847709656,
    0.33995696902275085,
    0.3836965560913086,
    0.3602718412876129,
    0.35308513045310974,
    0.2998362183570862,
    0.34854114055633545,
    0.3076751232147217,
    0.38328275084495544,
    0.2618526518344879,
    0.37753865122795105,
    0.24768006801605225,
    0.3203391432762146,
    0.3151835799217224,
    0.32572126388549805,
    0.3527435064315796,
    0.4014839828014374,
    0.3566628098487854,
    0.2806842029094696,
    0.24391572177410126,
    0.32487061619758606,
    0.30360862612724304,
    0.28996923565864563,
    0.32208719849586487,
    0.3192042410373688,
    0.3776005506515503,
    0.33957889676094055,
    0.36700162291526794,
    0.2920094430446625,
    0.28056275844573975,
    0.35915347933769226,
    0.2611374855041504,
    0.33357110619544983,
    0.3595464825630188,
    0.35830479860305786,
    0.32377028465270996,
    0.3554121255874634,
    0.43917936086654663,
    0.3193449378013611,
    0.3072340190410614,
    0.33311858773231506,
    0.26966360211372375,
    0.2936321794986725,
    0.3298370838165283,
    0.2995775043964386,
    0.31473442912101746,
    0.3014928698539734,
    0.3076341152191162,
    0.315246045589447,
    0.3810895085334778,
    0.3951065242290497,
    0.29305779933929443,
    0.2861500382423401,
    0.42504024505615234,
    0.3597065806388855,
    0.4071315824985504,
    0.3524642884731293,
    0.36400535702705383,
    0.3862733244895935,
    0.39835095405578613,
    0.36280539631843567,
    0.29475581645965576,
    0.33236628770828247,
    0.2502523958683014,
    0.34106147289276123,
    0.3723830282688141,
    0.3645533621311188,
    0.35727787017822266,
    0.39976540207862854,
    0.3650502562522888,
    0.33190518617630005,
    0.36881160736083984,
    0.3459819257259369,
    0.4095076322555542,
    0.3346307575702667,
    0.3253702223300934,
    0.3565533459186554,
    0.351736843585968,
    0.34464412927627563,
    0.23504674434661865,
    0.34661003947257996,
    0.35135915875434875,
    0.3296881914138794,
    0.3642704486846924,
    0.23458248376846313,
    0.37410593032836914,
    0.35808253288269043,
    0.3246594965457916,
    0.3542071282863617,
    0.2822560966014862,
    0.36744460463523865,
    0.31085872650146484,
    0.263134628534317,
    0.381783664226532,
    0.38213440775871277,
    0.3106083869934082,
    0.43504825234413147,
    0.24976883828639984,
    0.32055729627609253,
    0.29381105303764343,
    0.3337205946445465,
    0.32480522990226746,
    0.3827960193157196,
    0.36790528893470764,
    0.3224615156650543,
    0.3783019483089447,
    0.32559898495674133,
    0.3320753574371338,
    0.25558140873908997,
    0.3461337387561798,
    0.3164064586162567,
    0.353031188249588,
    0.3269595205783844,
    0.29254353046417236,
    0.253630131483078,
    0.33195263147354126,
    0.38179582357406616,
    0.3219221532344818,
    0.3224446475505829,
    0.4003503918647766,
    0.38574737310409546,
    0.3559550940990448,
    0.3086734116077423,
    0.3544260263442993,
    0.33732089400291443,
    0.3902583718299866,
    0.252010315656662,
    0.3601544499397278,
    0.27774450182914734,
    0.36060208082199097,
    0.29963356256484985,
    0.3686220943927765,
    0.29342424869537354,
    0.2958543300628662,
    0.3771485686302185,
    0.29058346152305603,
    0.3532218635082245,
    0.35340243577957153,
    0.3432666063308716,
    0.30774545669555664,
    0.30290526151657104,
    0.3662666380405426,
    0.34085458517074585,
    0.2835054099559784,
    0.3823421895503998,
    0.30503302812576294,
    0.318670392036438,
    0.36179423332214355,
    0.3770887553691864,
    0.4138164222240448,
    0.3593060076236725,
    0.32638606429100037,
    0.3531249463558197,
    0.32254332304000854,
    0.3586086332798004,
    0.3876211941242218,
    0.37172946333885193,
    0.3402095139026642,
    0.34346815943717957,
    0.3971565067768097,
    0.33533820509910583,
    0.3620944023132324,
    0.3266652822494507,
    0.39334172010421753,
    0.36245179176330566,
    0.28062838315963745,
    0.3156066834926605,
    0.41721972823143005,
    0.2922360897064209,
    0.3384261727333069,
    0.35724425315856934,
    0.29784172773361206,
    0.2744022011756897,
    0.2820926606655121,
    0.34738439321517944,
    0.34910252690315247,
    0.3714430332183838,
    0.24941912293434143,
    0.3928406536579132,
    0.34924861788749695,
    0.2781389355659485,
    0.3157491981983185,
    0.3359949290752411,
    0.3838639259338379,
    0.35336798429489136,
    0.35269665718078613,
    0.32838234305381775,
    0.3170543611049652,
    0.3399813175201416,
    0.3956536054611206,
    0.3092298209667206,
    0.35284894704818726,
    0.38106614351272583,
    0.2942924201488495,
    0.25544044375419617,
    0.3155645430088043,
    0.3580719232559204,
    0.3217511475086212,
    0.3291359543800354,
    0.39141592383384705,
    0.26672470569610596,
    0.3112280070781708,
    0.353927344083786,
    0.32023245096206665,
    0.2964179217815399,
    0.3319928050041199,
    0.27868136763572693,
    0.3792557120323181,
    0.2782890796661377,
    0.3859303295612335,
    0.30869102478027344,
    0.40068596601486206,
    0.3434889316558838,
    0.288896769285202,
    0.3060228228569031,
    0.30673906207084656,
    0.29051634669303894,
    0.3553721308708191,
    0.3851630687713623,
    0.335044264793396,
    0.3364661931991577,
    0.37459221482276917,
    0.3303839862346649,
    0.32224559783935547,
    0.33538442850112915,
    0.2977028489112854,
    0.3022648096084595,
    0.32584360241889954,
    0.4011225998401642,
    0.2602636516094208,
    0.36902132630348206,
    0.32733339071273804,
    0.24806295335292816,
    0.23092034459114075,
    0.32851412892341614,
    0.34860759973526,
    0.27554231882095337,
    0.399096816778183,
    0.34666258096694946,
    0.3702813684940338,
    0.29222798347473145,
    0.35476094484329224,
    0.2656511664390564,
    0.3189906179904938,
    0.39997586607933044,
    0.25983449816703796,
    0.3572371304035187,
    0.34877675771713257,
    0.36954331398010254,
    0.3188236951828003,
    0.36644992232322693,
    0.3639262914657593,
    0.3987419009208679,
    0.37927335500717163,
    0.36777743697166443,
    0.35572049021720886,
    0.3966898024082184,
    0.32704347372055054,
    0.3361608684062958,
    0.3765829801559448,
    0.34074297547340393,
    0.3206240236759186,
    0.28824594616889954,
    0.358727365732193,
    0.3919462263584137,
    0.26406824588775635,
    0.30458319187164307,
    0.28988608717918396,
    0.3296334445476532,
    0.28768613934516907,
    0.2680673599243164,
    0.3590536415576935,
    0.3093416690826416,
    0.2789045572280884,
    0.29382583498954773,
    0.3531818091869354,
    0.3707028925418854,
    0.3017458915710449,
    0.33982163667678833,
    0.34226125478744507,
    0.39593634009361267,
    0.31539785861968994,
    0.32820573449134827,
    0.3163617253303528,
    0.27594879269599915,
    0.36399218440055847,
    0.3050500154495239,
    0.26975592970848083,
    0.29009994864463806,
    0.3438533842563629,
    0.34063586592674255,
    0.3671010434627533,
    0.3099806308746338,
    0.34925806522369385,
    0.3671826720237732,
    0.3213697671890259,
    0.33807694911956787,
    0.3781106472015381,
    0.36919718980789185,
    0.2992261052131653,
    0.4141665995121002,
    0.33019670844078064,
    0.33250191807746887,
    0.37518632411956787,
    0.23851001262664795,
    0.3260572552680969,
    0.3289399743080139,
    0.3302181661128998,
    0.3786524534225464,
    0.32855069637298584,
    0.29944518208503723,
    0.3180988132953644,
    0.3438607454299927,
    0.30826324224472046,
    0.37361449003219604,
    0.31746700406074524,
    0.39056646823883057,
    0.34481680393218994,
    0.3330422341823578,
    0.370429128408432,
    0.35276052355766296,
    0.25523310899734497,
    0.38216111063957214,
    0.27717986702919006,
    0.39912089705467224,
    0.31339865922927856,
    0.3246504068374634,
    0.3162647783756256,
    0.3682223856449127,
    0.3367658257484436,
    0.35789167881011963,
    0.32513633370399475,
    0.33426228165626526,
    0.324616402387619,
    0.39030778408050537,
    0.24960994720458984,
    0.29372450709342957,
    0.2603051960468292,
    0.4056887626647949,
    0.27431315183639526,
    0.31308653950691223,
    0.33135321736335754,
    0.31536003947257996,
    0.32477959990501404,
    0.32542726397514343,
    0.34535717964172363,
    0.33410364389419556,
    0.3604230284690857,
    0.3624649941921234,
    0.2687682509422302,
    0.31083282828330994,
    0.35460272431373596,
    0.3440709710121155,
    0.3615453839302063,
    0.3124159574508667,
    0.32343828678131104,
    0.36762934923171997,
    0.22948066890239716,
    0.2750714421272278,
    0.35230937600135803,
    0.3466944396495819,
    0.3788653016090393,
    0.31899115443229675,
    0.335187166929245,
    0.2953534722328186,
    0.38163071870803833,
    0.3329744040966034,
    0.35056018829345703,
    0.3116011917591095,
    0.36951375007629395,
    0.2999171316623688,
    0.3725091516971588,
    0.3438799977302551,
    0.3363865613937378,
    0.33840838074684143,
    0.3854341208934784,
    0.35034385323524475,
    0.3629316985607147,
    0.35247528553009033,
    0.2485305517911911,
    0.3739623427391052,
    0.37788742780685425,
    0.3621446490287781,
    0.31670355796813965,
    0.3861982822418213,
    0.44068679213523865,
    0.32640132308006287,
    0.3833589553833008,
    0.29172563552856445,
    0.37009483575820923,
    0.30771392583847046,
    0.36169514060020447,
    0.31486228108406067,
    0.3342396914958954,
    0.3715028762817383,
    0.3286430835723877,
    0.3799990117549896,
    0.34933558106422424,
    0.37982088327407837,
    0.3640356659889221,
    0.3093934655189514,
    0.35453125834465027,
    0.22463074326515198,
    0.3497137725353241,
    0.3210073411464691,
    0.2955019772052765,
    0.32873985171318054,
    0.3647255003452301,
    0.37800419330596924,
    0.3335679769515991,
    0.3630296289920807,
    0.2753022015094757,
    0.34075742959976196,
    0.34125572443008423,
    0.2873045802116394,
    0.4131542146205902,
    0.27417322993278503,
    0.3623882830142975,
    0.3092058300971985,
    0.30432677268981934,
    0.37438586354255676,
    0.3480599820613861,
    0.26102593541145325,
    0.3747863471508026,
    0.28742626309394836,
    0.338009238243103,
    0.28264328837394714,
    0.3812792897224426,
    0.3426678776741028,
    0.283591091632843,
    0.36550018191337585,
    0.32293081283569336,
    0.3713562786579132,
    0.3705611824989319,
    0.3113679885864258,
    0.35808470845222473,
    0.37423452734947205,
    0.3297065496444702,
    0.38399821519851685,
    0.30894142389297485,
    0.35444921255111694,
    0.311426043510437,
    0.370419979095459,
    0.31157881021499634,
    0.2944783866405487,
    0.2232600301504135,
    0.23779362440109253,
    0.22411102056503296,
    0.3561727702617645,
    0.24617968499660492,
    0.33233630657196045,
    0.2849140465259552,
    0.3570098578929901,
    0.28032445907592773,
    0.3273567855358124,
    0.3360214829444885,
    0.2438523918390274,
    0.24497266113758087,
    0.3331458568572998,
    0.36414292454719543,
    0.3982135057449341,
    0.3445581793785095,
    0.31581830978393555,
    0.37940627336502075,
    0.3068268895149231,
    0.35013145208358765,
    0.3239227533340454,
    0.2926483452320099,
    0.28878846764564514,
    0.38030102849006653,
    0.2986673414707184,
    0.3318900465965271,
    0.3857868015766144,
    0.3147665858268738,
    0.3679986298084259,
    0.3960947096347809,
    0.3126733899116516,
    0.3595566153526306,
    0.3547613024711609,
    0.3026847541332245,
    0.3393568992614746,
    0.3061377704143524,
    0.35784968733787537,
    0.38319119811058044,
    0.3433611989021301,
    0.3148726522922516,
    0.3845856189727783,
    0.30698925256729126,
    0.31550511717796326,
    0.3467206358909607,
    0.39144641160964966,
    0.3232020139694214,
    0.31827211380004883,
    0.28718286752700806,
    0.3526495397090912,
    0.3331810235977173,
    0.36426421999931335,
    0.31717124581336975,
    0.3339749574661255,
    0.4137946367263794,
    0.2890447676181793,
    0.3279239237308502,
    0.3196164667606354,
    0.3484615385532379,
    0.28282004594802856,
    0.33321714401245117,
    0.30589035153388977,
    0.3624720275402069,
    0.21156659722328186,
    0.3629437983036041,
    0.3425845503807068,
    0.3887752592563629,
    0.3615034222602844,
    0.32065486907958984,
    0.36545222997665405,
    0.3359052538871765,
    0.34971296787261963,
    0.3314882814884186,
    0.36354169249534607,
    0.34613290429115295,
    0.310698926448822,
    0.32446277141571045,
    0.3476540446281433,
    0.33175063133239746,
    0.2923477292060852,
    0.32260239124298096,
    0.33536702394485474,
    0.311073899269104,
    0.3673340976238251,
    0.25094860792160034,
    0.3364884555339813,
    0.3471965789794922,
    0.35393720865249634,
    0.31467002630233765,
    0.3636366128921509,
    0.3342413306236267,
    0.32441285252571106,
    0.3260135352611542,
    0.3762829899787903,
    0.2772936522960663,
    0.38290855288505554,
    0.3133538067340851,
    0.3100285828113556,
    0.31593072414398193,
    0.31230127811431885,
    0.3744693100452423,
    0.2992698550224304,
    0.3168995678424835,
    0.3082941174507141,
    0.38255831599235535,
    0.30921995639801025,
    0.3712221384048462,
    0.3647313416004181,
    0.347608745098114,
    0.3223036229610443,
    0.37840986251831055,
    0.307186484336853,
    0.300876647233963,
    0.3438431918621063,
    0.2965781092643738,
    0.41779541969299316,
    0.30248957872390747,
    0.2807759940624237,
    0.3964316248893738,
    0.3562910258769989,
    0.3641491234302521,
    0.3423738181591034,
    0.2792375683784485,
    0.28669553995132446,
    0.3083502948284149,
    0.3074594736099243,
    0.3037818372249603,
    0.30392783880233765,
    0.3139922320842743,
    0.3988246023654938,
    0.35162967443466187,
    0.34152451157569885,
    0.3567848801612854,
    0.3272654414176941,
    0.3067385256290436,
    0.31898388266563416,
    0.3618229627609253,
    0.3492528200149536,
    0.3363703489303589,
    0.42369747161865234,
    0.34697219729423523,
    0.34435296058654785,
    0.30466893315315247,
    0.2958940267562866,
    0.33738985657691956,
    0.25019896030426025,
    0.2912489175796509,
    0.34061193466186523,
    0.2981870174407959,
    0.3681386411190033,
    0.31081539392471313,
    0.2965545356273651,
    0.15969409048557281,
    0.34095993638038635,
    0.3551728427410126,
    0.3100129961967468,
    0.29744189977645874,
    0.32301822304725647,
    0.38588476181030273,
    0.32844942808151245,
    0.355836421251297,
    0.3143851161003113,
    0.38874754309654236,
    0.31645336747169495,
    0.4131486117839813,
    0.3238166868686676,
    0.2865336537361145,
    0.3343634009361267,
    0.4041438698768616,
    0.30409881472587585,
    0.35032615065574646,
    0.3156086802482605,
    0.36462920904159546,
    0.3567872643470764,
    0.3708893060684204,
    0.31910738348960876,
    0.3986818790435791,
    0.38014528155326843,
    0.2751613259315491,
    0.26090189814567566,
    0.3500254154205322,
    0.3471298813819885,
    0.3465060591697693,
    0.27479076385498047,
    0.3187001645565033,
    0.40792229771614075,
    0.3775825798511505,
    0.3123127520084381,
    0.36871254444122314,
    0.34736377000808716,
    0.35059767961502075,
    0.2818716764450073,
    0.2233521193265915,
    0.41039538383483887,
    0.36267223954200745,
    0.3770310878753662,
    0.26514357328414917,
    0.33301547169685364,
    0.31422126293182373,
    0.3754687011241913,
    0.32723769545555115,
    0.3285299241542816,
    0.2539899945259094,
    0.3002158999443054,
    0.27186277508735657,
    0.3539068102836609,
    0.27878639101982117,
    0.3333950638771057,
    0.32843849062919617,
    0.3147905766963959,
    0.32106107473373413,
    0.29312244057655334,
    0.33544018864631653,
    0.24907508492469788,
    0.25788527727127075,
    0.404441237449646,
    0.3621552586555481,
    0.34476757049560547,
    0.33449238538742065,
    0.3749695122241974,
    0.34421804547309875,
    0.35430508852005005,
    0.33775776624679565,
    0.36600881814956665,
    0.3220977485179901,
    0.31005603075027466,
    0.31444457173347473,
    0.2537132203578949,
    0.3798370063304901,
    0.2933000922203064,
    0.3093557357788086,
    0.3483295142650604,
    0.39615103602409363,
    0.3232332170009613,
    0.3873390257358551,
    0.3297025263309479,
    0.34435901045799255,
    0.40023526549339294,
    0.43475741147994995,
    0.26740771532058716,
    0.25871220231056213,
    0.29966381192207336,
    0.3993987739086151,
    0.33981919288635254,
    0.3126981258392334,
    0.31982219219207764,
    0.3093383014202118,
    0.42268985509872437,
    0.3465636670589447,
    0.33909872174263,
    0.3421023488044739,
    0.35979464650154114,
    0.2780991494655609,
    0.34416189789772034,
    0.34337759017944336,
    0.3752005100250244,
    0.3457780182361603,
    0.2858707308769226,
    0.366424560546875,
    0.3179903030395508,
    0.2633514106273651,
    0.33350318670272827,
    0.3305491805076599,
    0.31584784388542175,
    0.304980605840683,
    0.3542872369289398,
    0.32338544726371765,
    0.3679840564727783,
    0.2908860445022583,
    0.2825127840042114,
    0.336541086435318,
    0.373362272977829,
    0.33309027552604675,
    0.3397751450538635,
    0.3336595296859741,
    0.3530637323856354,
    0.3362632095813751,
    0.29435038566589355,
    0.3429850935935974,
    0.35514208674430847,
    0.3313349783420563,
    0.23161402344703674,
    0.27812984585762024,
    0.31070801615715027,
    0.36129289865493774,
    0.3417379558086395,
    0.37985876202583313,
    0.3044879734516144,
    0.3237016797065735,
    0.3871929943561554,
    0.3056804835796356,
    0.3200206160545349,
    0.284492164850235,
    0.34561026096343994,
    0.337545782327652,
    0.32155048847198486,
    0.32040268182754517,
    0.30811047554016113,
    0.32825204730033875,
    0.2861328423023224,
    0.37809422612190247,
    0.2933964133262634,
    0.32469940185546875,
    0.21551421284675598,
    0.32413366436958313,
    0.42997050285339355,
    0.33851358294487,
    0.30789846181869507,
    0.3825225830078125,
    0.3629717528820038,
    0.35858166217803955,
    0.31618914008140564,
    0.34132373332977295,
    0.37269678711891174,
    0.29444125294685364,
    0.3789907395839691,
    0.3779158294200897,
    0.3397703766822815,
    0.36421871185302734,
    0.37593188881874084,
    0.2895444929599762,
    0.3598644435405731,
    0.3686583936214447,
    0.3248918950557709,
    0.3318069577217102,
    0.32128119468688965,
    0.2995927631855011,
    0.3637719452381134,
    0.3319060802459717,
    0.413974791765213,
    0.3146152198314667,
    0.32054999470710754,
    0.39250448346138,
    0.37380078434944153,
    0.3083828091621399,
    0.2648504376411438,
    0.3060530722141266,
    0.31562820076942444,
    0.2999231815338135,
    0.29706788063049316,
    0.3722749650478363,
    0.35436031222343445,
    0.34687894582748413,
    0.2854204773902893,
    0.36144402623176575,
    0.3510172665119171,
    0.3825110197067261,
    0.350510835647583,
    0.3709539771080017,
    0.37859365344047546,
    0.2614288628101349,
    0.3799605965614319,
    0.3341018557548523,
    0.20730791985988617,
    0.2861718535423279,
    0.354407399892807,
    0.3394242823123932,
    0.369445264339447,
    0.30581134557724,
    0.38832715153694153,
    0.31765031814575195,
    0.3075140118598938,
    0.36532819271087646,
    0.3259621262550354,
    0.34608888626098633,
    0.3529065251350403,
    0.3596758544445038,
    0.22774598002433777,
    0.3768332898616791,
    0.34733831882476807,
    0.3521784245967865,
    0.45352694392204285,
    0.29429101943969727,
    0.34332364797592163,
    0.36872461438179016,
    0.30005699396133423,
    0.24943315982818604,
    0.3476253151893616,
    0.35081151127815247,
    0.3280538320541382,
    0.3621003031730652,
    0.3750956356525421,
    0.32964643836021423,
    0.31457316875457764,
    0.34962761402130127,
    0.2528476417064667,
    0.28366297483444214,
    0.36592239141464233,
    0.4022979736328125,
    0.3184020221233368,
    0.3426344394683838,
    0.30961957573890686,
    0.355085164308548,
    0.3403181731700897,
    0.3053724765777588,
    0.2862243950366974,
    0.34716013073921204,
    0.23600506782531738,
    0.27347004413604736,
    0.36814412474632263,
    0.3647093176841736,
    0.3494417071342468,
    0.36660048365592957,
    0.27402013540267944,
    0.2760624885559082,
    0.34757712483406067,
    0.3148259222507477,
    0.3348544239997864,
    0.3560844957828522,
    0.26946836709976196,
    0.3025822043418884,
    0.22892555594444275,
    0.38667604327201843,
    0.3049815595149994,
    0.3327040374279022,
    0.27565035223960876,
    0.32835444808006287,
    0.3717276453971863,
    0.24279016256332397,
    0.4101308584213257,
    0.3237892687320709,
    0.32658901810646057,
    0.38072019815444946,
    0.3190188407897949,
    0.2808721959590912,
    0.36395129561424255,
    0.35929742455482483,
    0.3538345992565155,
    0.2760636806488037,
    0.36374524235725403,
    0.34026899933815,
    0.2777608335018158,
    0.29681453108787537,
    0.3076343834400177,
    0.3112037777900696,
    0.38156357407569885,
    0.33458298444747925,
    0.3418959975242615,
    0.3919372260570526,
    0.37291425466537476,
    0.32373282313346863,
    0.31972235441207886,
    0.317722350358963,
    0.35348621010780334,
    0.2732146382331848,
    0.3091713786125183,
    0.34522774815559387,
    0.3429325520992279,
    0.3696913719177246,
    0.33027294278144836,
    0.25738435983657837,
    0.35662633180618286,
    0.2901359796524048,
    0.27003568410873413,
    0.34382933378219604,
    0.35016191005706787,
    0.32380411028862,
    0.21401092410087585,
    0.3496238589286804,
    0.35939738154411316,
    0.30226579308509827,
    0.3280353546142578,
    0.2639634907245636,
    0.36589598655700684,
    0.3642171025276184,
    0.36507648229599,
    0.29324325919151306,
    0.24647651612758636,
    0.38933563232421875,
    0.3894002437591553,
    0.30502867698669434,
    0.2554437518119812,
    0.33987367153167725,
    0.31090688705444336,
    0.3745677173137665,
    0.3132561147212982,
    0.3709208071231842,
    0.3453907370567322,
    0.3120858669281006,
    0.2599371373653412,
    0.342364102602005,
    0.39959636330604553,
    0.3376902937889099,
    0.33149123191833496,
    0.34376126527786255,
    0.293969064950943,
    0.3195995092391968,
    0.32965904474258423,
    0.3500772714614868,
    0.34658050537109375,
    0.35000061988830566,
    0.33680030703544617,
    0.3122502565383911,
    0.400219202041626,
    0.3161441385746002,
    0.32861509919166565,
    0.27369430661201477,
    0.31096306443214417,
    0.35619229078292847,
    0.3714909851551056,
    0.3330148160457611,
    0.34698495268821716,
    0.3427623212337494,
    0.3509863018989563,
    0.33057281374931335,
    0.3643847703933716,
    0.33220669627189636,
    0.2797625958919525,
    0.2910481095314026,
    0.3491840958595276,
    0.3054021894931793,
    0.3667227625846863,
    0.30509600043296814,
    0.3148081302642822,
    0.24605166912078857,
    0.36011332273483276,
    0.2840709090232849,
    0.2974546551704407,
    0.25088879466056824,
    0.2533327043056488,
    0.29126980900764465,
    0.38570815324783325,
    0.38022148609161377,
    0.32534515857696533,
    0.344793438911438,
    0.3400977551937103,
    0.2977977693080902,
    0.3386886417865753,
    0.37809324264526367,
    0.27173909544944763,
    0.3458247482776642,
    0.2819501757621765,
    0.35261568427085876,
    0.32654255628585815,
    0.31320714950561523,
    0.368600070476532,
    0.3139594793319702,
    0.36150723695755005,
    0.32584384083747864,
    0.35949429869651794,
    0.3486051857471466,
    0.2036464810371399,
    0.3145689368247986,
    0.3530174493789673,
    0.21399955451488495,
    0.3796809911727905,
    0.2629510462284088,
    0.3080363869667053,
    0.36029747128486633,
    0.3730913996696472,
    0.3699711561203003,
    0.28339552879333496,
    0.3260192573070526,
    0.34229329228401184,
    0.35468822717666626,
    0.333535373210907,
    0.335142582654953,
    0.30058109760284424,
    0.3317164182662964,
    0.3724689781665802,
    0.2718353867530823,
    0.3203129768371582,
    0.35083937644958496,
    0.3559410870075226,
    0.3719644248485565,
    0.3401709496974945,
    0.37464889883995056,
    0.29391688108444214,
    0.3404492437839508,
    0.3243934214115143,
    0.25359711050987244,
    0.38240575790405273,
    0.3656443655490875,
    0.2943909764289856,
    0.384835422039032,
    0.34852632880210876,
    0.34184497594833374,
    0.36015644669532776,
    0.33009064197540283,
    0.3116486072540283,
    0.4169946610927582,
    0.3810161352157593,
    0.3132113516330719,
    0.26183608174324036,
    0.3369521498680115,
    0.3175710439682007,
    0.3703635036945343,
    0.414945513010025,
    0.3345996141433716,
    0.3067779541015625,
    0.3595946431159973,
    0.43628472089767456,
    0.3272998631000519,
    0.259741872549057,
    0.3437429368495941,
    0.3851122260093689,
    0.28595206141471863,
    0.34007132053375244,
    0.35917094349861145,
    0.34093016386032104,
    0.34558337926864624,
    0.3391066789627075,
    0.3538636863231659,
    0.33028924465179443,
    0.39427295327186584,
    0.2925820052623749,
    0.3358658254146576,
    0.3090447783470154,
    0.3420274555683136,
    0.34308135509490967,
    0.31447991728782654,
    0.34441402554512024,
    0.37511366605758667,
    0.3710229694843292,
    0.3531646430492401,
    0.34273847937583923,
    0.2907831072807312,
    0.3470878303050995,
    0.3488928973674774,
    0.3126101791858673,
    0.3653795123100281,
    0.3740275204181671,
    0.3564790189266205,
    0.29254448413848877,
    0.40249156951904297,
    0.37942251563072205,
    0.3471827507019043,
    0.3596838712692261,
    0.34257107973098755,
    0.28578466176986694,
    0.3217926621437073,
    0.3530711829662323,
    0.3995210528373718,
    0.3968607783317566,
    0.32490184903144836,
    0.3007957637310028,
    0.2963680624961853,
    0.3121614158153534,
    0.3482634127140045,
    0.32321545481681824,
    0.2997669279575348,
    0.319356769323349,
    0.2383413463830948,
    0.36330878734588623,
    0.3648371994495392,
    0.4081510007381439,
    0.30874043703079224,
    0.32115763425827026,
    0.27627432346343994,
    0.3735848665237427,
    0.25511354207992554,
    0.3509347438812256,
    0.41699889302253723,
    0.3602879047393799,
    0.34725555777549744,
    0.2688071131706238,
    0.37876859307289124,
    0.378378689289093,
    0.36986467242240906,
    0.344270795583725,
    0.3367157280445099,
    0.33077046275138855,
    0.3237852156162262,
    0.3406273424625397,
    0.3793503940105438,
    0.33965733647346497,
    0.33630597591400146,
    0.32844698429107666,
    0.2624828517436981,
    0.330674409866333,
    0.2867969572544098,
    0.2689603567123413,
    0.298279732465744,
    0.35295090079307556,
    0.2603714168071747,
    0.32630905508995056,
    0.3556305468082428,
    0.35822823643684387,
    0.28796398639678955,
    0.3573076128959656,
    0.372849702835083,
    0.31741973757743835,
    0.3762480318546295,
    0.33641502261161804,
    0.29729795455932617,
    0.35096481442451477,
    0.33264535665512085,
    0.27476179599761963,
    0.3541826605796814,
    0.3252168595790863,
    0.3233441114425659,
    0.334511935710907,
    0.3596838116645813,
    0.36721140146255493,
    0.3599069118499756,
    0.3025646507740021,
    0.2893725633621216,
    0.38398033380508423,
    0.35219743847846985,
    0.3363199830055237,
    0.33036476373672485,
    0.38795050978660583,
    0.35310155153274536,
    0.33934488892555237,
    0.33256009221076965,
    0.3116896450519562,
    0.2970135807991028,
    0.347291499376297,
    0.3459015488624573,
    0.3898278474807739,
    0.2735230624675751,
    0.3322303891181946,
    0.3806750774383545,
    0.2999827265739441,
    0.333435982465744,
    0.35684317350387573,
    0.3964049220085144,
    0.3935260474681854,
    0.3334079682826996,
    0.3548455238342285,
    0.35374993085861206,
    0.3026350438594818,
    0.3488055169582367,
    0.2678104043006897,
    0.32454124093055725,
    0.374536395072937,
    0.38811492919921875,
    0.3488503396511078,
    0.3745648264884949,
    0.31675973534584045,
    0.35084718465805054,
    0.3589443862438202,
    0.3486118018627167,
    0.3449358642101288,
    0.3728308081626892,
    0.28639140725135803,
    0.20640824735164642,
    0.3316805958747864,
    0.29778599739074707,
    0.3632296621799469,
    0.33029311895370483,
    0.36992302536964417,
    0.19159150123596191,
    0.35379740595817566,
    0.31255465745925903,
    0.34732213616371155,
    0.32617422938346863,
    0.3072233498096466,
    0.36464089155197144,
    0.3439907431602478,
    0.20469257235527039,
    0.37470096349716187,
    0.3525276482105255,
    0.32785579562187195,
    0.31988731026649475,
    0.2977745532989502,
    0.2953794300556183,
    0.3749435544013977,
    0.32051125168800354,
    0.3749557137489319,
    0.37525665760040283,
    0.2704695463180542,
    0.35648980736732483,
    0.36963868141174316,
    0.33505237102508545,
    0.3477103114128113,
    0.3501131236553192,
    0.338276743888855,
    0.30951520800590515,
    0.2800557613372803,
    0.31857678294181824,
    0.3469683527946472,
    0.22534096240997314,
    0.33605894446372986,
    0.31459710001945496,
    0.23496221005916595,
    0.3201736807823181,
    0.3543337881565094,
    0.3327704071998596,
    0.2098187357187271,
    0.31191718578338623,
    0.36390623450279236,
    0.41672465205192566,
    0.31042706966400146,
    0.30503422021865845,
    0.3672555387020111,
    0.34953540563583374,
    0.34371617436408997,
    0.3554697036743164,
    0.36217114329338074,
    0.2339857816696167,
    0.33189600706100464,
    0.29661157727241516,
    0.2816086411476135,
    0.397283136844635,
    0.2518659830093384,
    0.32489946484565735,
    0.33858785033226013,
    0.326437383890152,
    0.22098329663276672,
    0.2762565016746521,
    0.29142892360687256,
    0.31810876727104187,
    0.32437726855278015,
    0.40123605728149414,
    0.3413059413433075,
    0.3511447012424469,
    0.3125104308128357,
    0.3478706181049347,
    0.34433507919311523,
    0.36944517493247986,
    0.3338291049003601,
    0.37161943316459656,
    0.35195231437683105,
    0.3691212832927704,
    0.3508796989917755,
    0.37962478399276733,
    0.33077698945999146,
    0.26312631368637085,
    0.2949422299861908,
    0.3356885313987732,
    0.32546266913414,
    0.30672013759613037,
    0.338619589805603,
    0.2869809865951538,
    0.39529332518577576,
    0.3426618278026581,
    0.3680380582809448,
    0.3422079086303711,
    0.3344016373157501,
    0.26812970638275146,
    0.32937631011009216,
    0.27930375933647156,
    0.30189672112464905,
    0.26230335235595703,
    0.3147205114364624,
    0.31639209389686584,
    0.34813109040260315,
    0.30202800035476685,
    0.3119654655456543,
    0.4014415144920349,
    0.3229348957538605,
    0.30106300115585327,
    0.39008817076683044,
    0.364719420671463,
    0.2753811478614807,
    0.3177204430103302,
    0.4087836742401123,
    0.3766704499721527,
    0.36610308289527893,
    0.2922744154930115,
    0.3290308713912964,
    0.3398646116256714,
    0.2903931438922882,
    0.3854343593120575,
    0.33800435066223145,
    0.3814791440963745,
    0.3631104528903961,
    0.37843120098114014,
    0.3058951497077942,
    0.3146679103374481,
    0.30990180373191833,
    0.3585125207901001,
    0.37021222710609436,
    0.2617098391056061,
    0.2850658893585205,
    0.36810532212257385,
    0.33526647090911865,
    0.3583248257637024,
    0.34815409779548645,
    0.3836994767189026,
    0.42656370997428894,
    0.3325117230415344,
    0.3484560549259186,
    0.3629889190196991,
    0.34472721815109253,
    0.2646992802619934,
    0.3920777440071106,
    0.33736148476600647,
    0.3265070617198944,
    0.41046690940856934,
    0.3437874913215637,
    0.3250869810581207,
    0.2739831507205963,
    0.314107745885849,
    0.42057090997695923,
    0.33571919798851013,
    0.3480352759361267,
    0.3325899541378021,
    0.39675790071487427,
    0.3764646649360657,
    0.3800763487815857,
    0.31527766585350037,
    0.37690266966819763,
    0.39440324902534485,
    0.3747749328613281,
    0.3574008643627167,
    0.28874513506889343,
    0.31481218338012695,
    0.33136630058288574,
    0.29306966066360474,
    0.2630307078361511,
    0.3336353003978729,
    0.313554972410202,
    0.3313203454017639,
    0.36555513739585876,
    0.359367698431015,
    0.35341691970825195,
    0.29989540576934814,
    0.3993411362171173,
    0.29493603110313416,
    0.33778685331344604,
    0.313536137342453,
    0.29131168127059937,
    0.3701750636100769,
    0.31790614128112793,
    0.31514668464660645,
    0.31286659836769104,
    0.31467005610466003,
    0.19831661880016327,
    0.2821739912033081,
    0.4143102169036865,
    0.3893491327762604,
    0.35069140791893005,
    0.3588126599788666,
    0.3117140233516693,
    0.36428484320640564,
    0.27035775780677795,
    0.33351030945777893,
    0.3412799537181854,
    0.3028266429901123,
    0.32281413674354553,
    0.2623295783996582,
    0.3642553687095642,
    0.3580324351787567,
    0.3700734078884125,
    0.31061112880706787,
    0.38382741808891296,
    0.29772141575813293,
    0.3732559084892273,
    0.2552664577960968,
    0.3082469403743744,
    0.3914014995098114,
    0.3829355239868164,
    0.3900241255760193,
    0.29268327355384827,
    0.36088064312934875,
    0.2734309732913971,
    0.38159552216529846,
    0.3874037265777588,
    0.34420496225357056,
    0.3157637119293213,
    0.38831692934036255,
    0.3164881765842438,
    0.37555167078971863,
    0.33680033683776855,
    0.3517517149448395,
    0.28929194808006287,
    0.35606059432029724,
    0.3320264220237732,
    0.3516613245010376,
    0.39477264881134033,
    0.25912249088287354,
    0.2867622375488281,
    0.30995407700538635,
    0.3694482147693634,
    0.30633634328842163,
    0.3697238266468048,
    0.305481880903244,
    0.31220024824142456,
    0.3088266849517822,
    0.3692651093006134,
    0.28214555978775024,
    0.32313981652259827,
    0.3420528173446655,
    0.37783485651016235,
    0.44033706188201904,
    0.3677413761615753,
    0.30609411001205444,
    0.35595792531967163,
    0.3606002926826477,
    0.32082390785217285,
    0.3578696846961975,
    0.31973910331726074,
    0.34725120663642883,
    0.3377910554409027,
    0.3853147327899933,
    0.36571282148361206,
    0.301546573638916,
    0.38315966725349426,
    0.35162389278411865,
    0.298066645860672,
    0.32353684306144714,
    0.4087817370891571,
    0.3259690999984741,
    0.33634066581726074,
    0.34381648898124695,
    0.3229367733001709,
    0.33474013209342957,
    0.27550208568573,
    0.3564579486846924,
    0.3259828984737396,
    0.37876564264297485,
    0.36128419637680054,
    0.35676199197769165,
    0.335570752620697,
    0.2979421317577362,
    0.2983531355857849,
    0.30996212363243103,
    0.27903246879577637,
    0.3795444369316101,
    0.37035953998565674,
    0.3792244493961334,
    0.29871881008148193,
    0.36927157640457153,
    0.3748227059841156,
    0.29092293977737427,
    0.335511177778244,
    0.32008469104766846,
    0.30076679587364197,
    0.33513757586479187,
    0.36810991168022156,
    0.2909257411956787,
    0.3823242783546448,
    0.2693231701850891,
    0.3304065465927124,
    0.33663004636764526,
    0.2602026164531708,
    0.2993095815181732,
    0.3671691417694092,
    0.2746960520744324,
    0.3467188775539398,
    0.3410441279411316,
    0.35470572113990784,
    0.34605881571769714,
    0.3062257766723633,
    0.3510114550590515,
    0.34150439500808716,
    0.35096025466918945,
    0.33386921882629395,
    0.3315841555595398,
    0.31195610761642456,
    0.4174345135688782,
    0.19256393611431122,
    0.32329654693603516,
    0.3202879726886749,
    0.363063782453537,
    0.3594130575656891,
    0.31853893399238586,
    0.3654738664627075,
    0.30352291464805603,
    0.3360951840877533,
    0.3764956295490265,
    0.350564569234848,
    0.23783710598945618,
    0.3369571268558502,
    0.3720606863498688,
    0.3404153883457184,
    0.28486740589141846,
    0.36921852827072144,
    0.3597279191017151,
    0.37615349888801575,
    0.33569642901420593,
    0.28694581985473633,
    0.37571659684181213,
    0.3395547568798065,
    0.3448210060596466,
    0.2810646593570709,
    0.3157767355442047,
    0.34958454966545105,
    0.3570080101490021,
    0.3013513386249542,
    0.30678248405456543,
    0.4127807021141052,
    0.31977564096450806,
    0.31356093287467957,
    0.34263914823532104,
    0.3415185213088989,
    0.33781829476356506,
    0.37151962518692017,
    0.3482736349105835,
    0.3523355722427368,
    0.30252543091773987,
    0.37418797612190247,
    0.3871288597583771,
    0.3147384524345398,
    0.3378276824951172,
    0.37203070521354675,
    0.33303049206733704,
    0.3623962700366974,
    0.4118744134902954,
    0.3395128846168518,
    0.38613247871398926,
    0.3422279953956604,
    0.34122031927108765,
    0.31026962399482727,
    0.36297282576560974,
    0.3941143751144409,
    0.34582817554473877,
    0.3894379138946533,
    0.30896860361099243,
    0.29187747836112976,
    0.3476637899875641,
    0.364818811416626,
    0.37373337149620056,
    0.3005474805831909,
    0.30758458375930786,
    0.28171202540397644,
    0.30189356207847595,
    0.36694222688674927,
    0.32439422607421875,
    0.352634072303772,
    0.3370282053947449,
    0.3408810496330261,
    0.3173742890357971,
    0.3585279881954193,
    0.33987095952033997,
    0.32490992546081543,
    0.4070143699645996,
    0.28260108828544617,
    0.335376113653183,
    0.2726711332798004,
    0.37488502264022827,
    0.34503722190856934,
    0.29469192028045654,
    0.3235693573951721,
    0.37700045108795166,
    0.33554723858833313,
    0.3412201404571533,
    0.35830584168434143,
    0.35066360235214233,
    0.3302435278892517,
    0.2966959476470947,
    0.30011504888534546,
    0.27152928709983826,
    0.36445191502571106,
    0.3853600323200226,
    0.34628716111183167,
    0.3462424874305725,
    0.32767152786254883,
    0.3279013931751251,
    0.27655377984046936,
    0.2792937159538269,
    0.3822094202041626,
    0.34634798765182495,
    0.3086414337158203,
    0.23420411348342896,
    0.3101723790168762,
    0.3044781982898712,
    0.36435607075691223,
    0.39520570635795593,
    0.3299703299999237,
    0.37231212854385376,
    0.41317203640937805,
    0.3178521394729614,
    0.3103178143501282,
    0.3524736166000366,
    0.2885068655014038,
    0.4190913140773773,
    0.2785196006298065,
    0.35044941306114197,
    0.35179221630096436,
    0.3384685814380646,
    0.2814181447029114,
    0.3440932333469391,
    0.3780600130558014,
    0.2607254981994629,
    0.27871304750442505,
    0.33446934819221497,
    0.33812379837036133,
    0.3312831223011017,
    0.3428214490413666,
    0.29950517416000366,
    0.36546075344085693,
    0.30469802021980286,
    0.4126277267932892,
    0.30935636162757874,
    0.24512554705142975,
    0.27059754729270935,
    0.32304850220680237,
    0.3073563575744629,
    0.34215909242630005,
    0.324576199054718,
    0.30157920718193054,
    0.3223973214626312,
    0.34912845492362976,
    0.35530951619148254,
    0.284532368183136,
    0.31616076827049255,
    0.31296995282173157,
    0.3736214339733124,
    0.32474347949028015,
    0.3557214140892029,
    0.3207548260688782,
    0.3618775010108948,
    0.28666096925735474,
    0.3424760699272156,
    0.35784006118774414,
    0.24778367578983307,
    0.3579288125038147,
    0.3415102958679199,
    0.36184918880462646,
    0.38458913564682007,
    0.34257450699806213,
    0.37261512875556946,
    0.30860230326652527,
    0.3072381019592285,
    0.42195847630500793,
    0.30307361483573914,
    0.3956284821033478,
    0.37617361545562744,
    0.2956613302230835,
    0.42093825340270996,
    0.34713494777679443,
    0.35145267844200134,
    0.36982592940330505,
    0.2988879680633545,
    0.24858561158180237,
    0.3626556098461151,
    0.3721006214618683,
    0.32247281074523926,
    0.38376373052597046,
    0.33143851161003113,
    0.3451300859451294,
    0.3153327405452728,
    0.3671033978462219,
    0.2577519118785858,
    0.38335761427879333,
    0.38173872232437134,
    0.28724905848503113,
    0.3357619047164917,
    0.30141890048980713,
    0.3785870671272278,
    0.3579201400279999,
    0.39276307821273804,
    0.34646570682525635,
    0.36219072341918945,
    0.3400961756706238,
    0.3840344250202179,
    0.3541552722454071,
    0.3454856276512146,
    0.3371266722679138,
    0.31439024209976196,
    0.3186309337615967,
    0.3378760516643524,
    0.30805808305740356,
    0.3132445216178894,
    0.3610016703605652,
    0.3041096031665802,
    0.3072125315666199,
    0.3557772934436798,
    0.3050468862056732,
    0.3618660271167755,
    0.33248692750930786,
    0.3823097050189972,
    0.34968331456184387,
    0.3468102812767029,
    0.31188008189201355,
    0.39635777473449707,
    0.31963080167770386,
    0.37838149070739746,
    0.3617134690284729,
    0.35585227608680725,
    0.3787883520126343,
    0.2976902723312378,
    0.34006863832473755,
    0.33941102027893066,
    0.3305519223213196,
    0.3244055211544037,
    0.32991451025009155,
    0.42356476187705994,
    0.3160676956176758,
    0.2953335642814636,
    0.3250853717327118,
    0.3671856224536896,
    0.31593000888824463,
    0.3392503261566162,
    0.3346891403198242,
    0.3229827582836151,
    0.3180123269557953,
    0.2959406077861786,
    0.3632557690143585,
    0.36862456798553467,
    0.3235217034816742,
    0.3784765601158142,
    0.36486169695854187,
    0.3161552846431732,
    0.3347625732421875,
    0.32161957025527954,
    0.320064902305603,
    0.34125983715057373,
    0.3797593414783478,
    0.3047139346599579,
    0.30143940448760986,
    0.34035947918891907,
    0.3311035633087158,
    0.40501174330711365,
    0.3018149137496948,
    0.39262089133262634,
    0.3321187198162079,
    0.3776017427444458,
    0.3289555013179779,
    0.3644619584083557,
    0.3480912744998932,
    0.285460501909256,
    0.2750943899154663,
    0.35312917828559875,
    0.27024680376052856,
    0.3749743700027466,
    0.3033891022205353,
    0.37843942642211914,
    0.34026360511779785,
    0.366298645734787,
    0.39491304755210876,
    0.3509438931941986,
    0.3897525370121002,
    0.3465069830417633,
    0.3418107330799103,
    0.323838472366333,
    0.3667185604572296,
    0.40287455916404724,
    0.290222704410553,
    0.30895110964775085,
    0.3795073330402374,
    0.35484057664871216,
    0.3596250116825104,
    0.3656279742717743,
    0.31953611969947815,
    0.23190008103847504,
    0.2573773264884949,
    0.31667178869247437,
    0.31828027963638306,
    0.34504005312919617,
    0.3558404743671417,
    0.29022324085235596,
    0.340786337852478,
    0.3368077576160431,
    0.33976995944976807,
    0.31461256742477417,
    0.3234198987483978,
    0.34506502747535706,
    0.25425273180007935,
    0.32472965121269226,
    0.3620802164077759,
    0.28784486651420593,
    0.3360637128353119,
    0.3019736111164093,
    0.3795522451400757,
    0.27514806389808655,
    0.3360210657119751,
    0.37374186515808105,
    0.3283185362815857,
    0.3638821244239807,
    0.3627881705760956,
    0.40905722975730896,
    0.3515470623970032,
    0.31752732396125793,
    0.3277313709259033,
    0.3612779676914215,
    0.344835489988327,
    0.2257975935935974,
    0.3234744966030121,
    0.33768078684806824,
    0.3631201982498169,
    0.23246216773986816,
    0.3605262041091919,
    0.2451554536819458,
    0.31771260499954224,
    0.328590989112854,
    0.3425807058811188,
    0.39042121171951294,
    0.26841387152671814,
    0.36383533477783203,
    0.35272085666656494,
    0.2929675877094269,
    0.33966466784477234,
    0.35797515511512756,
    0.3105691075325012,
    0.36745887994766235,
    0.34422335028648376,
    0.37336546182632446,
    0.34177321195602417,
    0.3289099633693695,
    0.32172027230262756,
    0.23792463541030884,
    0.29782751202583313,
    0.24683959782123566,
    0.30263087153434753,
    0.34293240308761597,
    0.3554340898990631,
    0.3633021414279938,
    0.3595910668373108,
    0.3026704788208008,
    0.3750089704990387,
    0.3503459393978119,
    0.3494774103164673,
    0.3609396517276764,
    0.3001175820827484,
    0.3906431198120117,
    0.2968941926956177,
    0.3538391888141632,
    0.33760344982147217,
    0.37817394733428955,
    0.3637494444847107,
    0.2916926145553589,
    0.3557281196117401,
    0.26194602251052856,
    0.37338757514953613,
    0.3458002507686615,
    0.35420408844947815,
    0.30150753259658813,
    0.3369644582271576,
    0.3477000296115875,
    0.29668286442756653,
    0.36723026633262634,
    0.32842060923576355,
    0.3264334499835968,
    0.2804379165172577,
    0.31041085720062256,
    0.31765297055244446,
    0.3411744236946106,
    0.31226831674575806,
    0.37759721279144287,
    0.36913439631462097,
    0.3143945336341858,
    0.3211534917354584,
    0.3029318153858185,
    0.26672694087028503,
    0.33988407254219055,
    0.38325634598731995,
    0.3041318953037262,
    0.2805717885494232,
    0.37659189105033875,
    0.2830462157726288,
    0.23456263542175293,
    0.3331845998764038,
    0.31552615761756897,
    0.272152304649353,
    0.29849639534950256,
    0.32293862104415894,
    0.36722031235694885,
    0.3134550154209137,
    0.29102569818496704,
    0.34708669781684875,
    0.32515618205070496,
    0.28156590461730957,
    0.302316814661026,
    0.39819133281707764,
    0.3023967742919922,
    0.3567802608013153,
    0.3326508104801178,
    0.30264046788215637,
    0.3583639860153198,
    0.36934709548950195,
    0.352277547121048,
    0.3436688780784607,
    0.2929195463657379,
    0.35495638847351074,
    0.3219822645187378,
    0.36345183849334717,
    0.3425569534301758,
    0.22587305307388306,
    0.3663807809352875,
    0.3471768796443939,
    0.2949182689189911,
    0.3768947422504425,
    0.3260681927204132,
    0.3340299129486084,
    0.3764207065105438,
    0.22888246178627014,
    0.23827484250068665,
    0.24674876034259796,
    0.27786290645599365,
    0.3697817325592041,
    0.2855798900127411,
    0.34877273440361023,
    0.31604528427124023,
    0.3628276586532593,
    0.3489714562892914,
    0.4150400757789612,
    0.3214794993400574,
    0.3305569887161255,
    0.28836891055107117,
    0.3622784912586212,
    0.32312172651290894,
    0.2990390658378601,
    0.3167089819908142,
    0.37960284948349,
    0.32978400588035583,
    0.27125588059425354,
    0.33974093198776245,
    0.3250718414783478,
    0.288328617811203,
    0.3427901864051819,
    0.37605026364326477,
    0.32145199179649353,
    0.37401077151298523,
    0.286741703748703,
    0.29859453439712524,
    0.314605712890625,
    0.3275684714317322,
    0.3242636024951935,
    0.311232328414917,
    0.31810906529426575,
    0.3001096844673157,
    0.31566300988197327,
    0.31391358375549316,
    0.34367841482162476,
    0.36498522758483887,
    0.3142491579055786,
    0.2708299160003662,
    0.3570433557033539,
    0.2366386204957962,
    0.3759487569332123,
    0.3287312090396881,
    0.33660653233528137,
    0.3717266619205475,
    0.400762677192688,
    0.37380683422088623,
    0.3833596706390381,
    0.3434669077396393,
    0.3507455289363861,
    0.30717605352401733,
    0.3509507477283478,
    0.3267839252948761,
    0.2908775508403778,
    0.3576822876930237,
    0.29227110743522644,
    0.34873637557029724,
    0.29024359583854675,
    0.3765880763530731,
    0.335703581571579,
    0.3571615517139435,
    0.3617974519729614,
    0.4515186846256256,
    0.36210542917251587,
    0.21298381686210632,
    0.3299948573112488,
    0.4105434715747833,
    0.32754266262054443,
    0.34346404671669006,
    0.34578338265419006,
    0.3426884412765503,
    0.3781241774559021,
    0.31479886174201965,
    0.40472444891929626,
    0.37067046761512756,
    0.3253420293331146,
    0.28751900792121887,
    0.3606012463569641,
    0.34680575132369995,
    0.3189030885696411,
    0.32515135407447815,
    0.3732525408267975,
    0.3086259067058563,
    0.3565060496330261,
    0.3224779963493347,
    0.34878745675086975,
    0.2998497486114502,
    0.3248911499977112,
    0.27186551690101624,
    0.3832377791404724,
    0.3113043010234833,
    0.3330453336238861,
    0.3083436191082001,
    0.3241569995880127,
    0.3142421245574951,
    0.404924213886261,
    0.33573654294013977,
    0.3426477909088135,
    0.30106475949287415,
    0.2908322513103485,
    0.37606528401374817,
    0.36402666568756104,
    0.4040777385234833,
    0.33635663986206055,
    0.26192644238471985,
    0.3448827266693115,
    0.3787324130535126,
    0.19734661281108856,
    0.34234368801116943,
    0.27441754937171936,
    0.32227274775505066,
    0.36957287788391113,
    0.32521891593933105,
    0.3423481583595276,
    0.325093150138855,
    0.3897525668144226,
    0.29339563846588135,
    0.29342859983444214,
    0.3555498421192169,
    0.32432854175567627,
    0.34673961997032166,
    0.30142948031425476,
    0.3412352204322815,
    0.35748255252838135,
    0.3275631070137024,
    0.34785333275794983,
    0.37856265902519226,
    0.29970136284828186,
    0.32413217425346375,
    0.3812427222728729,
    0.3460719883441925,
    0.2753669321537018,
    0.32944729924201965,
    0.2812625467777252,
    0.3269973397254944,
    0.33668631315231323,
    0.28494584560394287,
    0.3877672553062439,
    0.3371291756629944,
    0.3365800380706787,
    0.3146396577358246,
    0.3093433976173401,
    0.3212977945804596,
    0.35321927070617676,
    0.3022145628929138,
    0.3741964101791382,
    0.32322484254837036,
    0.2957451343536377,
    0.32796046137809753,
    0.3538595736026764,
    0.2731664776802063,
    0.3242754340171814,
    0.3635547161102295,
    0.31531813740730286,
    0.3161090016365051,
    0.3278396725654602,
    0.33613696694374084,
    0.3471226096153259,
    0.35437798500061035,
    0.3200875222682953,
    0.395595520734787,
    0.34740445017814636,
    0.37960484623908997,
    0.32095491886138916,
    0.20670302212238312,
    0.2872340679168701,
    0.344985693693161,
    0.3457915484905243,
    0.22841458022594452,
    0.4148561358451843,
    0.30707165598869324,
    0.34060776233673096,
    0.2199661284685135,
    0.3774653971195221,
    0.40012985467910767,
    0.3178490996360779,
    0.3581278920173645,
    0.33496496081352234,
    0.3566809594631195,
    0.28244560956954956,
    0.3569345772266388,
    0.3751503825187683,
    0.29094845056533813,
    0.318103164434433,
    0.4116553068161011,
    0.3611520826816559,
    0.34218868613243103,
    0.30944570899009705,
    0.25352269411087036,
    0.2175893485546112,
    0.35157161951065063,
    0.34223970770835876,
    0.27182328701019287,
    0.32300761342048645,
    0.37692105770111084,
    0.3583856523036957,
    0.35611429810523987,
    0.309650182723999,
    0.3840733468532562,
    0.33679255843162537,
    0.322811096906662,
    0.36484265327453613,
    0.37744447588920593,
    0.39001378417015076,
    0.3608000874519348,
    0.339324414730072,
    0.3267779052257538,
    0.36165741086006165,
    0.32441654801368713,
    0.32084882259368896,
    0.36800235509872437,
    0.35682401061058044,
    0.37459492683410645,
    0.3117806911468506,
    0.3618622422218323,
    0.3642132580280304,
    0.284003347158432,
    0.313174843788147,
    0.3161839544773102,
    0.37615156173706055,
    0.3642095625400543,
    0.326442688703537,
    0.338748574256897,
    0.3589644432067871,
    0.3717617392539978,
    0.25853702425956726,
    0.3606005907058716,
    0.32358768582344055,
    0.3067214787006378,
    0.40701186656951904,
    0.36522117257118225,
    0.34816300868988037,
    0.31017956137657166,
    0.32002484798431396,
    0.36056017875671387,
    0.3056487739086151,
    0.3092607855796814,
    0.35342827439308167,
    0.38558197021484375,
    0.3529500365257263,
    0.24633805453777313,
    0.3093671500682831,
    0.33940497040748596,
    0.3013443648815155,
    0.3148021101951599,
    0.3377005457878113,
    0.32144349813461304,
    0.3678072690963745,
    0.38990649580955505,
    0.3616979718208313,
    0.3201364576816559,
    0.24001286923885345,
    0.41345351934432983,
    0.37258604168891907,
    0.268115371465683,
    0.33080875873565674,
    0.2639387249946594,
    0.3587680757045746,
    0.3378649950027466,
    0.3911553919315338,
    0.2271561622619629,
    0.38410326838493347,
    0.344535768032074,
    0.33295738697052,
    0.394770085811615,
    0.34507644176483154,
    0.3480490446090698,
    0.2978917956352234,
    0.33472588658332825,
    0.3471841812133789,
    0.38573452830314636,
    0.3910515606403351,
    0.3257058560848236,
    0.2820167541503906,
    0.38577985763549805,
    0.3281368911266327,
    0.3028453290462494,
    0.27676406502723694,
    0.35388821363449097,
    0.23877306282520294,
    0.36934566497802734,
    0.3300414979457855,
    0.33202818036079407,
    0.3502102494239807,
    0.23401835560798645,
    0.3231213092803955,
    0.3308584988117218,
    0.3438631594181061,
    0.3396121561527252,
    0.32161590456962585,
    0.3008376359939575,
    0.2586844563484192,
    0.29163700342178345,
    0.3453662097454071,
    0.35521209239959717,
    0.3569636940956116,
    0.23980872333049774,
    0.34065231680870056,
    0.4061194658279419,
    0.29721054434776306,
    0.3414255380630493,
    0.3486053943634033,
    0.2496323585510254,
    0.3214332163333893,
    0.3565298616886139,
    0.24234309792518616,
    0.2573566734790802,
    0.3768710494041443,
    0.31657344102859497,
    0.36270517110824585,
    0.2770802974700928,
    0.34735941886901855,
    0.3661874830722809,
    0.29973942041397095,
    0.34335944056510925,
    0.3735615313053131,
    0.2750559449195862,
    0.31303736567497253,
    0.30430805683135986,
    0.36171916127204895,
    0.37331423163414,
    0.35774508118629456,
    0.32949674129486084,
    0.29521721601486206,
    0.3898541033267975,
    0.32440903782844543,
    0.30892351269721985,
    0.33606088161468506,
    0.43216341733932495,
    0.3106585741043091,
    0.2701983153820038,
    0.32821157574653625,
    0.3621985614299774,
    0.2958170771598816,
    0.29846706986427307,
    0.38535943627357483,
    0.33580783009529114,
    0.3232404291629791,
    0.34382864832878113,
    0.31664004921913147,
    0.29945987462997437,
    0.34558892250061035,
    0.3812669813632965,
    0.3063490688800812,
    0.22708866000175476,
    0.28218790888786316,
    0.3342224955558777,
    0.33389222621917725,
    0.3273877501487732,
    0.3435426950454712,
    0.3663632273674011,
    0.2941060960292816,
    0.38378262519836426,
    0.35519203543663025,
    0.37468788027763367,
    0.3758504092693329,
    0.38968878984451294,
    0.377188116312027,
    0.26273587346076965,
    0.3623696565628052,
    0.33040180802345276,
    0.3558575212955475,
    0.25446146726608276,
    0.2929767072200775,
    0.3081018924713135,
    0.3384968340396881,
    0.2674586772918701,
    0.39491158723831177,
    0.3246801495552063,
    0.3467666506767273,
    0.3756903409957886,
    0.3534744083881378,
    0.26065632700920105,
    0.2872813642024994,
    0.27791815996170044,
    0.39526501297950745,
    0.3496682345867157,
    0.32101553678512573,
    0.31754374504089355,
    0.298258513212204,
    0.33592864871025085,
    0.34010234475135803,
    0.3933457136154175,
    0.337907612323761,
    0.3468397259712219,
    0.3242805600166321,
    0.3586825430393219,
    0.38655975461006165,
    0.3026464879512787,
    0.20090308785438538,
    0.3007102310657501,
    0.33780694007873535,
    0.35218489170074463,
    0.17720510065555573,
    0.3370570242404938,
    0.18324215710163116,
    0.2553126811981201,
    0.2807926535606384,
    0.36303380131721497,
    0.370184063911438,
    0.3488442599773407,
    0.34721294045448303,
    0.31931546330451965,
    0.33265769481658936,
    0.32666438817977905,
    0.29862698912620544,
    0.3123616576194763,
    0.3912511169910431,
    0.3725108504295349,
    0.3301587998867035,
    0.3462473154067993,
    0.35596489906311035,
    0.27833157777786255,
    0.34366652369499207,
    0.372179239988327,
    0.28836309909820557,
    0.3887138068675995,
    0.2843438982963562,
    0.36957094073295593,
    0.36292263865470886,
    0.29958754777908325,
    0.3924674987792969,
    0.3698282241821289,
    0.33905819058418274,
    0.3447490334510803,
    0.33280396461486816,
    0.3385046720504761,
    0.287048876285553,
    0.2931704819202423,
    0.33658459782600403,
    0.3798661231994629,
    0.3399675786495209,
    0.34675532579421997,
    0.3628416955471039,
    0.3597343862056732,
    0.33695188164711,
    0.3383760154247284,
    0.364237517118454,
    0.3381688594818115,
    0.33597710728645325,
    0.27984991669654846,
    0.31887614727020264,
    0.33682939410209656,
    0.2999642789363861,
    0.32489013671875,
    0.2606538236141205,
    0.35131028294563293,
    0.2969406247138977,
    0.38172346353530884,
    0.2231946885585785,
    0.3360779583454132,
    0.23661793768405914,
    0.39112523198127747,
    0.4122096002101898,
    0.3276570439338684,
    0.3425341844558716,
    0.3776787519454956,
    0.22320283949375153,
    0.33394843339920044,
    0.33790501952171326,
    0.3577619194984436,
    0.31428560614585876,
    0.3379388153553009,
    0.3786165118217468,
    0.3505913019180298,
    0.3247077465057373,
    0.3318748474121094,
    0.3345133662223816,
    0.30849194526672363,
    0.30027082562446594,
    0.3397846221923828,
    0.3221650719642639,
    0.37281322479248047,
    0.3873644471168518,
    0.35377195477485657,
    0.34970328211784363,
    0.35115355253219604,
    0.2726808786392212,
    0.3594738245010376,
    0.35008499026298523,
    0.2864372730255127,
    0.2597156763076782,
    0.3793281316757202,
    0.4108389616012573,
    0.36170056462287903,
    0.2756301164627075,
    0.29492637515068054,
    0.37022864818573,
    0.3587999641895294,
    0.3634870648384094,
    0.35986992716789246,
    0.3348057270050049,
    0.3802309036254883,
    0.364189475774765,
    0.3631889820098877,
    0.37162432074546814,
    0.27709269523620605,
    0.37488487362861633,
    0.30760082602500916,
    0.2758587896823883,
    0.38104549050331116,
    0.38625651597976685,
    0.33433300256729126,
    0.3526341915130615,
    0.32691681385040283,
    0.3690277338027954,
    0.2881559431552887,
    0.32217302918434143,
    0.40777307748794556,
    0.3525439500808716,
    0.3909631371498108,
    0.34064236283302307,
    0.3452659547328949,
    0.3699256479740143,
    0.2983337938785553,
    0.3560532331466675,
    0.3407468795776367,
    0.25921639800071716,
    0.31985577940940857,
    0.33491209149360657,
    0.4099450707435608,
    0.33454012870788574,
    0.3733602464199066,
    0.3268924355506897,
    0.3441658020019531,
    0.34863531589508057,
    0.33949825167655945,
    0.3458518087863922,
    0.36183375120162964,
    0.2710725963115692,
    0.3609796464443207,
    0.3770236670970917,
    0.3359116017818451,
    0.3799116015434265,
    0.35114574432373047,
    0.40739545226097107,
    0.3561711311340332,
    0.29715922474861145,
    0.2951418459415436,
    0.3492234945297241,
    0.36784741282463074,
    0.4095657467842102,
    0.3562139570713043,
    0.25731655955314636,
    0.31757882237434387,
    0.3124178647994995,
    0.2923853099346161,
    0.2951040267944336,
    0.40980708599090576,
    0.30074965953826904,
    0.3461844027042389,
    0.33286145329475403,
    0.3691537380218506,
    0.3210265338420868,
    0.26889699697494507,
    0.38635072112083435,
    0.35137757658958435,
    0.3628275394439697,
    0.3301087021827698,
    0.3699980676174164,
    0.2772229313850403,
    0.3531244993209839,
    0.34390413761138916,
    0.32638606429100037,
    0.2868097126483917,
    0.3267674446105957,
    0.3504737615585327,
    0.33852460980415344,
    0.2942339777946472,
    0.29838699102401733,
    0.3794213831424713,
    0.27186280488967896,
    0.35503315925598145,
    0.2593441903591156,
    0.3722216486930847,
    0.28962117433547974,
    0.363897442817688,
    0.33163172006607056,
    0.36684590578079224,
    0.33509930968284607,
    0.3458806574344635,
    0.2907435894012451,
    0.3786769211292267,
    0.37611520290374756,
    0.33824422955513,
    0.28667059540748596,
    0.3035427927970886,
    0.25525376200675964,
    0.3532199561595917,
    0.23771002888679504,
    0.304844468832016,
    0.3863507807254791,
    0.29913198947906494,
    0.3248463273048401,
    0.34951263666152954,
    0.38567453622817993,
    0.2876548171043396,
    0.2975562512874603,
    0.2930595874786377,
    0.3458033800125122,
    0.34870702028274536,
    0.33493348956108093,
    0.24534858763217926,
    0.3340580463409424,
    0.3168680667877197,
    0.37452855706214905,
    0.309863418340683,
    0.36377573013305664,
    0.2990226149559021,
    0.35588493943214417,
    0.3661332130432129,
    0.34248197078704834,
    0.3572421967983246,
    0.28116482496261597,
    0.22490152716636658,
    0.26324424147605896,
    0.3842810094356537,
    0.3404971659183502,
    0.2867114543914795,
    0.3332388401031494,
    0.41460639238357544,
    0.31897905468940735,
    0.3363425135612488,
    0.340147465467453,
    0.3535916805267334,
    0.3263738751411438,
    0.3625178337097168,
    0.35991567373275757,
    0.26410213112831116,
    0.35010457038879395,
    0.27474185824394226,
    0.2825685739517212,
    0.28654012084007263,
    0.34982314705848694,
    0.3216574192047119,
    0.3011992573738098,
    0.36366501450538635,
    0.32935044169425964,
    0.3029560446739197,
    0.3496527671813965,
    0.4125954210758209,
    0.34942036867141724,
    0.3534896969795227,
    0.32861077785491943,
    0.33800628781318665,
    0.3021189272403717,
    0.31670671701431274,
    0.3567653000354767,
    0.37239623069763184,
    0.3457930088043213,
    0.3364039957523346,
    0.2657194435596466,
    0.3270505368709564,
    0.36104926466941833,
    0.29151982069015503,
    0.36410611867904663,
    0.34742334485054016,
    0.35107558965682983,
    0.3149872422218323,
    0.3250846564769745,
    0.3656122088432312,
    0.31539422273635864,
    0.3216123580932617,
    0.34053534269332886,
    0.3390201926231384,
    0.2443351149559021,
    0.38746747374534607,
    0.3462003171443939,
    0.3576275408267975,
    0.33050915598869324,
    0.3091259300708771,
    0.33279919624328613,
    0.37009432911872864,
    0.28356117010116577,
    0.28067463636398315,
    0.32867708802223206,
    0.28592926263809204,
    0.2697860896587372,
    0.3524138927459717,
    0.3072488605976105,
    0.3618997633457184,
    0.3148215413093567,
    0.32905974984169006,
    0.29175207018852234,
    0.36999931931495667,
    0.3800610303878784,
    0.3450402319431305,
    0.36929887533187866,
    0.3502695560455322,
    0.2797066867351532,
    0.4276523292064667,
    0.36097607016563416,
    0.36694279313087463,
    0.3941539227962494,
    0.3763710856437683,
    0.2901626527309418,
    0.3618404269218445,
    0.34602782130241394,
    0.36896562576293945,
    0.3792388439178467,
    0.3550804853439331,
    0.27702057361602783,
    0.3105138838291168,
    0.3344379663467407,
    0.35867518186569214,
    0.34725427627563477,
    0.3419910967350006,
    0.3094561696052551,
    0.35132333636283875,
    0.35399356484413147,
    0.3593122065067291,
    0.35031944513320923,
    0.33447355031967163,
    0.43728843331336975,
    0.25588881969451904,
    0.26940682530403137,
    0.2825847864151001,
    0.33483144640922546,
    0.3773009777069092,
    0.30838626623153687,
    0.3650568723678589,
    0.35772255063056946,
    0.3765750825405121,
    0.338809609413147,
    0.24431513249874115,
    0.3443375527858734,
    0.31257057189941406,
    0.3053037226200104,
    0.30825096368789673,
    0.337850421667099,
    0.32364583015441895,
    0.28229010105133057,
    0.30084994435310364,
    0.18109586834907532,
    0.3446221649646759,
    0.290446400642395,
    0.22580811381340027,
    0.33058127760887146,
    0.37378716468811035,
    0.36423444747924805,
    0.3666830062866211,
    0.3510919213294983,
    0.3640803396701813,
    0.3582107424736023,
    0.32416412234306335,
    0.26168200373649597,
    0.3034321367740631,
    0.34479135274887085,
    0.24705007672309875,
    0.3857661783695221,
    0.31433966755867004,
    0.34490638971328735,
    0.34323829412460327,
    0.3903379440307617,
    0.2894487977027893,
    0.3998126983642578,
    0.3803253471851349,
    0.3494059443473816,
    0.4172516465187073,
    0.3452394902706146,
    0.34634292125701904,
    0.2854137718677521,
    0.3530474603176117,
    0.2785791754722595,
    0.3533914089202881,
    0.32759520411491394,
    0.3199949860572815,
    0.3659907281398773,
    0.3344220221042633,
    0.35322824120521545,
    0.29493042826652527,
    0.34820452332496643,
    0.3762805163860321,
    0.25285643339157104,
    0.3069648742675781,
    0.3631093204021454,
    0.3531891405582428,
    0.387469619512558,
    0.3723759353160858,
    0.3459446430206299,
    0.4331057071685791,
    0.3323662281036377,
    0.34816890954971313,
    0.4016120135784149,
    0.3692421615123749,
    0.3843318819999695,
    0.409830242395401,
    0.2877943813800812,
    0.39422711730003357,
    0.34625375270843506,
    0.3188057541847229,
    0.37519609928131104,
    0.37155598402023315,
    0.32098841667175293,
    0.27383264899253845,
    0.3233594298362732,
    0.37423253059387207,
    0.36120501160621643,
    0.38058117032051086,
    0.3306358754634857,
    0.30661672353744507,
    0.3688628375530243,
    0.2991189658641815,
    0.29682791233062744,
    0.3767079710960388,
    0.31200090050697327,
    0.31766411662101746,
    0.3419242203235626,
    0.3451635241508484,
    0.3083614408969879,
    0.2683756649494171,
    0.32068371772766113,
    0.34857624769210815,
    0.3516126275062561,
    0.29221436381340027,
    0.3559623956680298,
    0.3630049526691437,
    0.40085098147392273,
    0.3861837685108185,
    0.33835041522979736,
    0.2839988172054291,
    0.35793524980545044,
    0.323771595954895,
    0.32605862617492676,
    0.3589620292186737,
    0.37169402837753296,
    0.38308417797088623,
    0.3341948688030243,
    0.3844166696071625,
    0.3436363637447357,
    0.25974488258361816,
    0.36664775013923645,
    0.30607420206069946,
    0.3241954743862152,
    0.40065208077430725,
    0.32746630907058716,
    0.3422037959098816,
    0.23509913682937622,
    0.36963656544685364,
    0.3755512833595276,
    0.25201961398124695,
    0.35646703839302063,
    0.34958013892173767,
    0.29694944620132446,
    0.35677433013916016,
    0.3083707392215729,
    0.2784807085990906,
    0.37145182490348816,
    0.271957665681839,
    0.30741336941719055,
    0.39326921105384827,
    0.33494091033935547,
    0.32286539673805237,
    0.3440425395965576,
    0.28930217027664185,
    0.3216150104999542,
    0.3362793028354645,
    0.3408140540122986,
    0.2645218074321747,
    0.3360866606235504,
    0.3025270998477936,
    0.36040234565734863,
    0.33470460772514343,
    0.33211150765419006,
    0.3230862319469452,
    0.3038739860057831,
    0.33910179138183594,
    0.3607400953769684,
    0.3598080277442932,
    0.33602043986320496,
    0.3683057725429535,
    0.3350604176521301,
    0.344251811504364,
    0.3879276216030121,
    0.35226061940193176,
    0.34547433257102966,
    0.3172900974750519,
    0.3809241056442261,
    0.3355753719806671,
    0.33331936597824097,
    0.31659016013145447,
    0.38560304045677185,
    0.3802385926246643,
    0.2931864857673645,
    0.3904935121536255,
    0.3191728889942169,
    0.36551332473754883,
    0.37809374928474426,
    0.31698793172836304,
    0.2872280180454254,
    0.34767335653305054,
    0.32392123341560364,
    0.3717171251773834,
    0.30674564838409424,
    0.33572447299957275,
    0.35505640506744385,
    0.39229583740234375,
    0.40817347168922424,
    0.31670159101486206,
    0.3585829734802246,
    0.2383309006690979,
    0.38078224658966064,
    0.28008440136909485,
    0.34693989157676697,
    0.3560076653957367,
    0.359397828578949,
    0.38879334926605225,
    0.27675870060920715,
    0.3198696970939636,
    0.30973321199417114,
    0.33597835898399353,
    0.27631688117980957,
    0.33069151639938354,
    0.3880772292613983,
    0.36130857467651367,
    0.36566251516342163,
    0.3442687392234802,
    0.3296155631542206,
    0.28495094180107117,
    0.3353034257888794,
    0.40145304799079895,
    0.3243459165096283,
    0.26908010244369507,
    0.3652780055999756,
    0.3487326502799988,
    0.36078768968582153,
    0.33815255761146545,
    0.36325380206108093,
    0.3074808120727539,
    0.269592821598053,
    0.24671421945095062,
    0.2746313512325287,
    0.3326982855796814,
    0.3685855567455292,
    0.36195865273475647,
    0.2150217741727829,
    0.2196630984544754,
    0.2775907516479492,
    0.28088822960853577,
    0.4242013096809387,
    0.316935271024704,
    0.32544371485710144,
    0.32313603162765503,
    0.3651251494884491,
    0.3329209089279175,
    0.2745232880115509,
    0.36175474524497986,
    0.270658403635025,
    0.35106152296066284,
    0.3623323142528534,
    0.3373837172985077,
    0.32612907886505127,
    0.18119552731513977,
    0.40701454877853394,
    0.33611860871315,
    0.3327628970146179,
    0.34819695353507996,
    0.3025436997413635,
    0.335114985704422,
    0.35612407326698303,
    0.351092666387558,
    0.2752850353717804,
    0.31946632266044617,
    0.3123566508293152,
    0.22997520864009857,
    0.23899058997631073,
    0.3283366858959198,
    0.25809118151664734,
    0.32184937596321106,
    0.34894248843193054,
    0.37170591950416565,
    0.37467366456985474,
    0.35767537355422974,
    0.3375365138053894,
    0.3496779799461365,
    0.36136433482170105,
    0.35209041833877563,
    0.348052442073822,
    0.3142015337944031,
    0.36217013001441956,
    0.3254168927669525,
    0.36832675337791443,
    0.33647987246513367,
    0.3009113073348999,
    0.3725723624229431,
    0.3489469289779663,
    0.3664344847202301,
    0.2934880554676056,
    0.36149126291275024,
    0.3985166549682617,
    0.3075489401817322,
    0.39816027879714966,
    0.34838974475860596,
    0.3628665506839752,
    0.23525141179561615,
    0.4006332457065582,
    0.33279868960380554,
    0.31334757804870605,
    0.3758370876312256,
    0.3502073287963867,
    0.3607015311717987,
    0.3386388123035431,
    0.23620635271072388,
    0.357013076543808,
    0.31488698720932007,
    0.34982049465179443,
    0.3472772538661957,
    0.3462248146533966,
    0.3121243417263031,
    0.3328704535961151,
    0.3338165879249573,
    0.3187282085418701,
    0.2945328950881958,
    0.29348573088645935,
    0.29940661787986755,
    0.33473584055900574,
    0.34235477447509766,
    0.3185812830924988,
    0.27514949440956116,
    0.2722404897212982,
    0.282839298248291,
    0.3630940914154053,
    0.32831114530563354,
    0.38708993792533875,
    0.3819855749607086,
    0.3195820152759552,
    0.3239731192588806,
    0.2956719398498535,
    0.2669534385204315,
    0.388193815946579,
    0.34495648741722107,
    0.39869990944862366,
    0.3533132076263428,
    0.34097787737846375,
    0.35463568568229675,
    0.39851489663124084,
    0.32356858253479004,
    0.36181309819221497,
    0.3415098488330841,
    0.3592742681503296,
    0.3791864216327667,
    0.29064637422561646,
    0.30370864272117615,
    0.37873443961143494,
    0.28886836767196655,
    0.3714337944984436,
    0.3021412193775177,
    0.2703306972980499,
    0.32462581992149353,
    0.3653348386287689,
    0.3576895296573639,
    0.30534297227859497,
    0.30994778871536255,
    0.38966605067253113,
    0.39659664034843445,
    0.18928875029087067,
    0.38052940368652344,
    0.3421875536441803,
    0.33888179063796997,
    0.31089022755622864,
    0.39448046684265137,
    0.319815069437027,
    0.3821454346179962,
    0.3165437877178192,
    0.3531521260738373,
    0.3196970224380493,
    0.2842094600200653,
    0.40727499127388,
    0.2868991196155548,
    0.31203532218933105,
    0.33270570635795593,
    0.2583805322647095,
    0.3832935690879822,
    0.3364540934562683,
    0.3442058265209198,
    0.3504723012447357,
    0.336866170167923,
    0.3080742657184601,
    0.3489901125431061,
    0.3056480884552002,
    0.36083149909973145,
    0.26754266023635864,
    0.35149335861206055,
    0.3108297288417816,
    0.28951743245124817,
    0.30813226103782654,
    0.38239017128944397,
    0.33824124932289124,
    0.29448258876800537,
    0.33103519678115845,
    0.36596864461898804,
    0.34720367193222046,
    0.3242509365081787,
    0.33578693866729736,
    0.31554290652275085,
    0.3894180655479431,
    0.2893969714641571,
    0.31366485357284546,
    0.3560526669025421,
    0.22189342975616455,
    0.2445521056652069,
    0.30042874813079834,
    0.3993724584579468,
    0.354503870010376,
    0.2938435971736908,
    0.29484230279922485,
    0.3398282527923584,
    0.3259214460849762,
    0.3214363753795624,
    0.3229942321777344,
    0.2701569199562073,
    0.2996922433376312,
    0.3780135214328766,
    0.3378506004810333,
    0.3357250988483429,
    0.24865840375423431,
    0.3472895920276642,
    0.3411819636821747,
    0.3927309811115265,
    0.3841927647590637,
    0.3336241543292999,
    0.3478601574897766,
    0.3322507441043854,
    0.3439585268497467,
    0.2890041768550873,
    0.28542762994766235,
    0.3888690173625946,
    0.34040141105651855,
    0.27439185976982117,
    0.3188939094543457,
    0.34626907110214233,
    0.3335764408111572,
    0.2378750592470169,
    0.3311448395252228,
    0.2946183383464813,
    0.4062407612800598,
    0.35185542702674866,
    0.39338943362236023,
    0.33374109864234924,
    0.38918617367744446,
    0.2510664463043213,
    0.36646568775177,
    0.39336585998535156,
    0.3305668532848358,
    0.38567686080932617,
    0.3394704759120941,
    0.4082747995853424,
    0.41180673241615295,
    0.35760295391082764,
    0.276702344417572,
    0.43473920226097107,
    0.33027687668800354,
    0.31858623027801514,
    0.35189539194107056,
    0.3670193552970886,
    0.35798314213752747,
    0.3745960593223572,
    0.36015063524246216,
    0.34036821126937866,
    0.34749719500541687,
    0.36605188250541687,
    0.41771063208580017,
    0.36794474720954895,
    0.37921616435050964,
    0.3382328152656555,
    0.29173368215560913,
    0.32517749071121216,
    0.40081340074539185,
    0.3395901918411255,
    0.30452314019203186,
    0.3672816753387451,
    0.3832864761352539,
    0.32016581296920776,
    0.32564327120780945,
    0.3650248050689697,
    0.3461448848247528,
    0.20998801290988922,
    0.38275396823883057,
    0.35076573491096497,
    0.3180730640888214,
    0.35481226444244385,
    0.2873417139053345,
    0.3364393413066864,
    0.2976808249950409,
    0.2755122780799866,
    0.3354744613170624,
    0.3229966163635254,
    0.3822365403175354,
    0.39217597246170044,
    0.43135395646095276,
    0.31861612200737,
    0.33223244547843933,
    0.40278661251068115,
    0.281428724527359,
    0.3686057925224304,
    0.3255839943885803,
    0.24157258868217468,
    0.3198712170124054,
    0.3715962767601013,
    0.3370805084705353,
    0.3069036602973938,
    0.31799525022506714,
    0.3824220895767212,
    0.32817262411117554,
    0.3265211880207062,
    0.2638057768344879,
    0.30912935733795166,
    0.3470357358455658,
    0.37167251110076904,
    0.3212372064590454,
    0.3605748116970062,
    0.3489619493484497,
    0.3344099819660187,
    0.2672758102416992,
    0.29274848103523254,
    0.3458700180053711,
    0.2762015461921692,
    0.3414255678653717,
    0.403420090675354,
    0.2680882215499878,
    0.34898245334625244,
    0.29714253544807434,
    0.3189106285572052,
    0.3126061260700226,
    0.3092462420463562,
    0.3530092239379883,
    0.3225323259830475,
    0.31250232458114624,
    0.4097875952720642,
    0.31260058283805847,
    0.3208489716053009,
    0.2884470224380493,
    0.27532774209976196,
    0.21794363856315613,
    0.35718896985054016,
    0.32598331570625305,
    0.2507469654083252,
    0.3347615897655487,
    0.2896040380001068,
    0.33318305015563965,
    0.2502247095108032,
    0.3388991951942444,
    0.3226920962333679,
    0.33100199699401855,
    0.2868219316005707,
    0.39808833599090576,
    0.31885287165641785,
    0.34650880098342896,
    0.38787007331848145,
    0.2904289960861206,
    0.22467224299907684,
    0.3455559313297272,
    0.36408063769340515,
    0.3395385444164276,
    0.33799904584884644,
    0.36424875259399414,
    0.3186770975589752,
    0.4099261164665222,
    0.35286054015159607,
    0.2845831513404846,
    0.32930856943130493,
    0.3896675407886505,
    0.3812192380428314,
    0.38028284907341003,
    0.32544633746147156,
    0.3977517783641815,
    0.2970072031021118,
    0.3456522226333618,
    0.32757970690727234,
    0.39044123888015747,
    0.3508519232273102,
    0.30363625288009644,
    0.3407028019428253,
    0.3592434823513031,
    0.25643783807754517,
    0.36900562047958374,
    0.4110020101070404,
    0.3683526813983917,
    0.3362714648246765,
    0.3291262984275818,
    0.3837135136127472,
    0.3183801770210266,
    0.3156965672969818,
    0.3566886782646179,
    0.37442412972450256,
    0.32158246636390686,
    0.3662871718406677,
    0.3527502715587616,
    0.36948925256729126,
    0.34367331862449646,
    0.320242315530777,
    0.3328699469566345,
    0.28202956914901733,
    0.32101744413375854,
    0.3773632347583771,
    0.3285318911075592,
    0.27077823877334595,
    0.3568350374698639,
    0.37284621596336365,
    0.33856430649757385,
    0.31477728486061096,
    0.31940707564353943,
    0.25893598794937134,
    0.3566474914550781,
    0.34080782532691956,
    0.3238251507282257,
    0.3724638819694519,
    0.36097025871276855,
    0.3048185706138611,
    0.3849918246269226,
    0.3491850197315216,
    0.35316094756126404,
    0.335798054933548,
    0.34590357542037964,
    0.3776181638240814,
    0.335363507270813,
    0.2557460069656372,
    0.34378692507743835,
    0.29926639795303345,
    0.3408287763595581,
    0.3447427749633789,
    0.30696019530296326,
    0.3193211555480957,
    0.23727503418922424,
    0.3528841733932495,
    0.3262767791748047,
    0.3512640595436096,
    0.3194853663444519,
    0.33587896823883057,
    0.2437625527381897,
    0.34429970383644104,
    0.30770063400268555,
    0.23671963810920715,
    0.2784365713596344,
    0.34704864025115967,
    0.3088337779045105,
    0.3634929060935974,
    0.33148661255836487,
    0.393783837556839,
    0.31224706768989563,
    0.36758774518966675,
    0.38551658391952515,
    0.32924899458885193,
    0.21060369908809662,
    0.4002847969532013,
    0.33849185705184937,
    0.36733657121658325,
    0.3590080440044403,
    0.33547917008399963,
    0.3228605091571808,
    0.3269215226173401,
    0.4088059067726135,
    0.3605818748474121,
    0.38280144333839417,
    0.2857181131839752,
    0.29540082812309265,
    0.3762058615684509,
    0.29163461923599243,
    0.3337650001049042,
    0.36763036251068115,
    0.3154537081718445,
    0.33711865544319153,
    0.300134539604187,
    0.4006204903125763,
    0.37225160002708435,
    0.34081703424453735,
    0.30393654108047485,
    0.3663327097892761,
    0.354600191116333,
    0.30620086193084717,
    0.35810115933418274,
    0.3097699284553528,
    0.3569033443927765,
    0.30424147844314575,
    0.3660931885242462,
    0.30114948749542236,
    0.33470767736434937,
    0.31952735781669617,
    0.38879719376564026,
    0.27871784567832947,
    0.37530624866485596,
    0.34045109152793884,
    0.326077938079834,
    0.3342284858226776,
    0.33750033378601074,
    0.3796922564506531,
    0.30113303661346436,
    0.3217334747314453,
    0.36504843831062317,
    0.306461364030838,
    0.3188263773918152,
    0.27424803376197815,
    0.29454806447029114,
    0.2838377058506012,
    0.39668384194374084,
    0.36504870653152466,
    0.28146517276763916,
    0.2723233103752136,
    0.30004894733428955,
    0.3431500196456909,
    0.3813352882862091,
    0.3179435431957245,
    0.3750821650028229,
    0.2974856197834015,
    0.3436368405818939,
    0.32481327652931213,
    0.2048913538455963,
    0.3208361864089966,
    0.2785623371601105,
    0.2814306914806366,
    0.3120269477367401,
    0.24285569787025452,
    0.36110958456993103,
    0.3582260012626648,
    0.3227769434452057,
    0.2640371322631836,
    0.3074522018432617,
    0.3360464572906494,
    0.3731655180454254,
    0.31115004420280457,
    0.3087925612926483,
    0.3603474795818329,
    0.4046275019645691,
    0.40311264991760254,
    0.3359273374080658,
    0.33059585094451904,
    0.35006067156791687,
    0.35724252462387085,
    0.35971906781196594,
    0.3688114583492279,
    0.35153698921203613,
    0.30329829454421997,
    0.37531983852386475,
    0.39193880558013916,
    0.31951624155044556,
    0.31887418031692505,
    0.3087709844112396,
    0.30159980058670044,
    0.31136462092399597,
    0.3143490254878998,
    0.3404804468154907,
    0.3675583004951477,
    0.31328850984573364,
    0.33600282669067383,
    0.3071233630180359,
    0.22967295348644257,
    0.3444949686527252,
    0.35846248269081116,
    0.29049840569496155,
    0.28479495644569397,
    0.4181388318538666,
    0.34238091111183167,
    0.33840084075927734,
    0.3602997958660126,
    0.2965995669364929,
    0.277570903301239,
    0.3905482888221741,
    0.3624696433544159,
    0.33193469047546387,
    0.3536093235015869,
    0.41379284858703613,
    0.32814642786979675,
    0.29792723059654236,
    0.24052204191684723,
    0.3394952416419983,
    0.3079584240913391,
    0.32769837975502014,
    0.36091020703315735,
    0.364938884973526,
    0.35313111543655396,
    0.3852800130844116,
    0.36794427037239075,
    0.2283736616373062,
    0.3458360731601715,
    0.3727141320705414,
    0.33626964688301086,
    0.3302114009857178,
    0.2703704535961151,
    0.39773863554000854,
    0.32683590054512024,
    0.34962859749794006,
    0.33840250968933105,
    0.34734097123146057,
    0.3453851640224457,
    0.3432459533214569,
    0.3195904791355133,
    0.36452656984329224,
    0.3696666359901428,
    0.3546871244907379,
    0.3346044719219208,
    0.3493257761001587,
    0.369827002286911,
    0.24619685113430023,
    0.32226842641830444,
    0.3354347050189972,
    0.24681980907917023,
    0.25709354877471924,
    0.3540301024913788,
    0.33423033356666565,
    0.28792428970336914,
    0.29790422320365906,
    0.3162845969200134,
    0.3109017312526703,
    0.3568887710571289,
    0.31075119972229004,
    0.3166598677635193,
    0.3701373040676117,
    0.2779463231563568,
    0.3646777868270874,
    0.37196609377861023,
    0.32791247963905334,
    0.33387261629104614,
    0.37208449840545654,
    0.350681871175766,
    0.38815656304359436,
    0.37244123220443726,
    0.4259253442287445,
    0.37377604842185974,
    0.29491880536079407,
    0.37178340554237366,
    0.33401596546173096,
    0.27162685990333557,
    0.26892590522766113,
    0.3447956144809723,
    0.3475283086299896,
    0.3994916081428528,
    0.4453345537185669,
    0.34455445408821106,
    0.31379401683807373,
    0.37465527653694153,
    0.2489347755908966,
    0.26710739731788635,
    0.3627334237098694,
    0.3521290421485901,
    0.40350478887557983,
    0.3724631369113922,
    0.2967441976070404,
    0.39828193187713623,
    0.3395335078239441,
    0.3047899603843689,
    0.38770100474357605,
    0.3987048268318176,
    0.2666763961315155,
    0.33682361245155334,
    0.3472042679786682,
    0.3427678048610687,
    0.4086552560329437,
    0.39160633087158203,
    0.3900458514690399,
    0.3848012685775757,
    0.21780328452587128,
    0.3567150831222534,
    0.3964957892894745,
    0.3315640985965729,
    0.3419497609138489,
    0.34717488288879395,
    0.3096103072166443,
    0.3290369510650635,
    0.37590542435646057,
    0.3473536968231201,
    0.36996564269065857,
    0.3229788839817047,
    0.2944924831390381,
    0.33093899488449097,
    0.3888038098812103,
    0.32917043566703796,
    0.375607967376709,
    0.3364229202270508,
    0.33469974994659424,
    0.32179203629493713,
    0.27871426939964294,
    0.3461599349975586,
    0.38688477873802185,
    0.3545433282852173,
    0.38643965125083923,
    0.35597163438796997,
    0.3276351988315582,
    0.3598237633705139,
    0.3388691246509552,
    0.23496714234352112,
    0.3156609833240509,
    0.3487042784690857,
    0.3686627149581909,
    0.3301328420639038,
    0.3584906756877899,
    0.3194585144519806,
    0.3320733904838562,
    0.33628740906715393,
    0.30230769515037537,
    0.3617185950279236,
    0.32465600967407227,
    0.2819104790687561,
    0.2826938033103943,
    0.3636392056941986,
    0.2828837037086487,
    0.36157387495040894,
    0.35585278272628784,
    0.2482929825782776,
    0.34893476963043213,
    0.31588608026504517,
    0.31519120931625366,
    0.3070102632045746,
    0.3558584451675415,
    0.34541797637939453,
    0.24687398970127106,
    0.35573840141296387,
    0.33351269364356995,
    0.3559117317199707,
    0.3497192859649658,
    0.3185883164405823,
    0.34604039788246155,
    0.3512584865093231,
    0.32247820496559143,
    0.3500853180885315,
    0.3316941559314728,
    0.2828499972820282,
    0.32450395822525024,
    0.2956196963787079,
    0.3092617392539978,
    0.3392495810985565,
    0.359182208776474,
    0.334795743227005,
    0.35613566637039185,
    0.30469951033592224,
    0.31871095299720764,
    0.3960922658443451,
    0.3671133816242218,
    0.37059351801872253,
    0.3643716275691986,
    0.3415309190750122,
    0.327303409576416,
    0.3902427852153778,
    0.35717684030532837,
    0.32068631052970886,
    0.31089290976524353,
    0.37313318252563477,
    0.31828469038009644,
    0.34703120589256287,
    0.3520351052284241,
    0.33498358726501465,
    0.386675626039505,
    0.3483975827693939,
    0.3913729786872864,
    0.29465025663375854,
    0.34277331829071045,
    0.3251243531703949,
    0.32392728328704834,
    0.3732455372810364,
    0.31368526816368103,
    0.33133193850517273,
    0.34329739212989807,
    0.3475845456123352,
    0.36523786187171936,
    0.4092901647090912,
    0.36117175221443176,
    0.3222702741622925,
    0.3804813325405121,
    0.40883445739746094,
    0.3694745600223541,
    0.3610362112522125,
    0.3807624280452728,
    0.38026848435401917,
    0.4107062816619873,
    0.2909051179885864,
    0.37039321660995483,
    0.2580168545246124,
    0.3139023780822754,
    0.3161996901035309,
    0.25394248962402344,
    0.3422113060951233,
    0.36779162287712097,
    0.3463488519191742,
    0.3558434844017029,
    0.3858017921447754,
    0.37779146432876587,
    0.2739022374153137,
    0.3667738437652588,
    0.33693206310272217,
    0.4108436703681946,
    0.38479524850845337,
    0.2633374333381653,
    0.34545600414276123,
    0.3305325210094452,
    0.3224286437034607,
    0.3277670443058014,
    0.33886316418647766,
    0.3694492280483246,
    0.3583031892776489,
    0.39334025979042053,
    0.2894466519355774,
    0.31440645456314087,
    0.35020190477371216,
    0.32521823048591614,
    0.22140927612781525,
    0.3783733546733856,
    0.27709242701530457,
    0.33281052112579346,
    0.3151123821735382,
    0.29847243428230286,
    0.3719351589679718,
    0.35186734795570374,
    0.3466268479824066,
    0.36126986145973206,
    0.26162534952163696,
    0.3496636152267456,
    0.31481480598449707,
    0.3355811834335327,
    0.35703134536743164,
    0.2778197228908539,
    0.3568676710128784,
    0.33392009139060974,
    0.3112364709377289,
    0.38687101006507874,
    0.26982149481773376,
    0.3084942400455475,
    0.36008313298225403,
    0.3672184944152832,
    0.35832056403160095,
    0.29440540075302124,
    0.30016621947288513,
    0.3445093333721161,
    0.42838481068611145,
    0.38215720653533936,
    0.3575136363506317,
    0.3740886151790619,
    0.3363075256347656,
    0.355009526014328,
    0.1841292381286621,
    0.36310696601867676,
    0.397806853055954,
    0.27542755007743835,
    0.3953234553337097,
    0.32647377252578735,
    0.30242934823036194,
    0.33577412366867065,
    0.26524510979652405,
    0.3228575885295868,
    0.39438706636428833,
    0.3310146629810333,
    0.395769327878952,
    0.32612407207489014,
    0.39688265323638916,
    0.24529686570167542,
    0.3430076837539673,
    0.3382101356983185,
    0.4032658040523529,
    0.3327610492706299,
    0.329181045293808,
    0.2960217595100403,
    0.3427722454071045,
    0.3557267487049103,
    0.3067375421524048,
    0.3365887701511383,
    0.30720287561416626,
    0.3428986668586731,
    0.3498378098011017,
    0.3580324947834015,
    0.36519989371299744,
    0.2657395005226135,
    0.3523348271846771,
    0.29931944608688354,
    0.3063275218009949,
    0.28586438298225403,
    0.34335988759994507,
    0.35790884494781494,
    0.38529348373413086,
    0.3235890865325928,
    0.25603818893432617,
    0.35752150416374207,
    0.26691094040870667,
    0.4008956253528595,
    0.3384608328342438,
    0.2923092842102051,
    0.32589009404182434,
    0.2791416645050049,
    0.28758108615875244,
    0.27108389139175415,
    0.3090794086456299,
    0.26346591114997864,
    0.3870178461074829,
    0.357317179441452,
    0.31626221537590027,
    0.3559589087963104,
    0.304892361164093,
    0.2794089913368225,
    0.25235915184020996,
    0.30497485399246216,
    0.3372392952442169,
    0.33267608284950256,
    0.27380654215812683,
    0.32035040855407715,
    0.28610706329345703,
    0.34135183691978455,
    0.2721139192581177,
    0.35335561633110046,
    0.4055967926979065,
    0.3659355640411377,
    0.3598010241985321,
    0.35650649666786194,
    0.2946541905403137,
    0.33661314845085144,
    0.3679713308811188,
    0.3290865123271942,
    0.35339272022247314,
    0.3161384165287018,
    0.35468366742134094,
    0.2770942449569702,
    0.3476754426956177,
    0.34265822172164917,
    0.3714219331741333,
    0.3269668221473694,
    0.3427809178829193,
    0.3882445693016052,
    0.39876896142959595,
    0.33662936091423035,
    0.3537897765636444,
    0.35250067710876465,
    0.2879330813884735,
    0.32206517457962036,
    0.26907941699028015,
    0.29988396167755127,
    0.3640536367893219,
    0.34298771619796753,
    0.3706734776496887,
    0.3307833969593048,
    0.30620846152305603,
    0.32233503460884094,
    0.30631202459335327,
    0.33450809121131897,
    0.3923451602458954,
    0.37489163875579834,
    0.2740321755409241,
    0.3447147309780121,
    0.35228464007377625,
    0.37737902998924255,
    0.402283251285553,
    0.35289937257766724,
    0.2949179410934448,
    0.31109219789505005,
    0.3372567892074585,
    0.3022361993789673,
    0.24137990176677704,
    0.3787791430950165,
    0.1951299011707306,
    0.3700075149536133,
    0.2720346748828888,
    0.3634575605392456,
    0.3211141526699066,
    0.3140329122543335,
    0.335641086101532,
    0.3106254041194916,
    0.38850292563438416,
    0.27914172410964966,
    0.3843040466308594,
    0.29901358485221863,
    0.33826667070388794,
    0.26369708776474,
    0.32948997616767883,
    0.24542579054832458,
    0.3552383780479431,
    0.33638128638267517,
    0.26132240891456604,
    0.35533571243286133,
    0.3214479386806488,
    0.3805240988731384,
    0.34780997037887573,
    0.3151389956474304,
    0.33209294080734253,
    0.2206721007823944,
    0.2876744568347931,
    0.3800036907196045,
    0.3420394957065582,
    0.27834299206733704,
    0.3289826512336731,
    0.3676677942276001,
    0.2830987274646759,
    0.4444352686405182,
    0.4155538082122803,
    0.34879520535469055,
    0.3834037184715271,
    0.3326301872730255,
    0.3029835522174835,
    0.3762257397174835,
    0.36937880516052246,
    0.3613032400608063,
    0.3229646682739258,
    0.3561653792858124,
    0.35900941491127014,
    0.38592419028282166,
    0.3066409230232239,
    0.3072332739830017,
    0.21636070311069489,
    0.3439624011516571,
    0.33972710371017456,
    0.3497462272644043,
    0.3129006624221802,
    0.3023553490638733,
    0.3498643636703491,
    0.33151116967201233,
    0.35024237632751465,
    0.3556705713272095,
    0.32695087790489197,
    0.37572863698005676,
    0.26751646399497986,
    0.3800387978553772,
    0.37394362688064575,
    0.4056008458137512,
    0.3897467255592346,
    0.3489149510860443,
    0.33932241797447205,
    0.33062440156936646,
    0.30543872714042664,
    0.3850186765193939,
    0.32011646032333374,
    0.33167651295661926,
    0.29769134521484375,
    0.342063307762146,
    0.31643134355545044,
    0.3831038475036621,
    0.3716854453086853,
    0.30532121658325195,
    0.3107878863811493,
    0.26798731088638306,
    0.2635156214237213,
    0.33359789848327637,
    0.33067959547042847,
    0.34506258368492126,
    0.2836143970489502,
    0.37611088156700134,
    0.3782036006450653,
    0.3462822437286377,
    0.34982237219810486,
    0.352151483297348,
    0.2646898925304413,
    0.26773738861083984,
    0.334184467792511,
    0.3278559446334839,
    0.37162816524505615,
    0.33001232147216797,
    0.33767858147621155,
    0.33155280351638794,
    0.30590492486953735,
    0.35644474625587463,
    0.24083103239536285,
    0.3267556428909302,
    0.3809162974357605,
    0.3449060916900635,
    0.37922799587249756,
    0.3463021516799927,
    0.3121189773082733,
    0.2989358603954315,
    0.32383590936660767,
    0.2729337811470032,
    0.24448421597480774,
    0.36340731382369995,
    0.314442902803421,
    0.38661038875579834,
    0.3288063108921051,
    0.3550891578197479,
    0.36603686213493347,
    0.28758713603019714,
    0.35101768374443054,
    0.3756462633609772,
    0.34016546607017517,
    0.29927927255630493,
    0.38386547565460205,
    0.32329699397087097,
    0.3476942777633667,
    0.3240366578102112,
    0.33224010467529297,
    0.3536679446697235,
    0.3425898253917694,
    0.3393630385398865,
    0.29414835572242737,
    0.32172679901123047,
    0.316118985414505,
    0.3118591904640198,
    0.28144192695617676,
    0.31534436345100403,
    0.3648589253425598,
    0.3433721363544464,
    0.365019291639328,
    0.3012580871582031,
    0.34089264273643494,
    0.3638156056404114,
    0.2730516493320465,
    0.39595943689346313,
    0.23817439377307892,
    0.291395366191864,
    0.2913588583469391,
    0.34483861923217773,
    0.3425988554954529,
    0.40956518054008484,
    0.33680298924446106,
    0.24985741078853607,
    0.26545029878616333,
    0.406925767660141,
    0.27773091197013855,
    0.33403536677360535,
    0.3517451584339142,
    0.3025919795036316,
    0.2916957437992096,
    0.3816559314727783,
    0.3284146189689636,
    0.3133414089679718,
    0.3664233684539795,
    0.334501177072525,
    0.3398914337158203,
    0.3372458815574646,
    0.3150710463523865,
    0.32659637928009033,
    0.3689629137516022,
    0.329660564661026,
    0.3481333255767822,
    0.32645881175994873,
    0.33668020367622375,
    0.3758503198623657,
    0.3800283968448639,
    0.3372989892959595,
    0.3445800542831421,
    0.3495558798313141,
    0.40279486775398254,
    0.36260637640953064,
    0.3153606057167053,
    0.38758155703544617,
    0.35901737213134766,
    0.2692749500274658,
    0.34799444675445557,
    0.37965354323387146,
    0.3526453375816345,
    0.31474053859710693,
    0.33984050154685974,
    0.3333434760570526,
    0.37137967348098755,
    0.31548309326171875,
    0.31746235489845276,
    0.34763607382774353,
    0.2851655185222626,
    0.37408989667892456,
    0.35326653718948364,
    0.2570573389530182,
    0.31954553723335266,
    0.31941676139831543,
    0.3420097827911377,
    0.38543882966041565,
    0.2931743860244751,
    0.3986705243587494,
    0.3704686462879181,
    0.342282235622406,
    0.33424586057662964,
    0.3491973578929901,
    0.42289990186691284,
    0.3641170859336853,
    0.36480551958084106,
    0.3816617429256439,
    0.2739924490451813,
    0.31718307733535767,
    0.3287881314754486,
    0.34586113691329956,
    0.320487380027771,
    0.38035351037979126,
    0.309304416179657,
    0.3358399569988251,
    0.29852616786956787,
    0.3292742371559143,
    0.2660997807979584,
    0.30937281250953674,
    0.3702366352081299,
    0.32720786333084106,
    0.3423670530319214,
    0.3190062642097473,
    0.26330897212028503,
    0.369154691696167,
    0.3379235863685608,
    0.3429696559906006,
    0.37645578384399414,
    0.36827754974365234,
    0.2963634133338928,
    0.2794058918952942,
    0.39059630036354065,
    0.33587199449539185,
    0.30998316407203674,
    0.3273216485977173,
    0.3406650424003601,
    0.3553084433078766,
    0.3281683921813965,
    0.330973356962204,
    0.37169405817985535,
    0.36363551020622253,
    0.28495848178863525,
    0.3843812346458435,
    0.3121776282787323,
    0.3055383563041687,
    0.2444726824760437,
    0.3322949707508087,
    0.40404167771339417,
    0.38540324568748474,
    0.2583000957965851,
    0.33039364218711853,
    0.2824043333530426,
    0.2838347852230072,
    0.26527196168899536,
    0.32683265209198,
    0.4442584216594696,
    0.31468573212623596,
    0.34067827463150024,
    0.31867220997810364,
    0.3511998653411865,
    0.3574102520942688,
    0.36598506569862366,
    0.41845789551734924,
    0.38027065992355347,
    0.37713146209716797,
    0.354673832654953,
    0.3028014004230499,
    0.339634507894516,
    0.32852402329444885,
    0.35890886187553406,
    0.31298553943634033,
    0.3220602869987488,
    0.2639937400817871,
    0.24451355636119843,
    0.301823228597641,
    0.32230326533317566,
    0.3442624807357788,
    0.3811584711074829,
    0.32391324639320374,
    0.3204927146434784,
    0.36620032787323,
    0.3418009877204895,
    0.3436625897884369,
    0.2928733229637146,
    0.3405822515487671,
    0.2828834652900696,
    0.2970232665538788,
    0.3359526991844177,
    0.3501302897930145,
    0.3858385980129242,
    0.3884498178958893,
    0.4007047116756439,
    0.34336045384407043,
    0.3591403067111969,
    0.3647223711013794,
    0.33735015988349915,
    0.2851181924343109,
    0.41907641291618347,
    0.27730950713157654,
    0.36623162031173706,
    0.33318260312080383,
    0.3732028901576996,
    0.36554664373397827,
    0.2788657546043396,
    0.27919062972068787,
    0.30232104659080505,
    0.41156628727912903,
    0.35191693902015686,
    0.3587474524974823,
    0.35892266035079956,
    0.3885945975780487,
    0.33916255831718445,
    0.3155685067176819,
    0.30693215131759644,
    0.322639524936676,
    0.2942454218864441,
    0.29028162360191345,
    0.31964829564094543,
    0.24595947563648224,
    0.2542165517807007,
    0.3682873249053955,
    0.3070029616355896,
    0.39550018310546875,
    0.40241172909736633,
    0.3579418361186981,
    0.372345507144928,
    0.35802266001701355,
    0.25000497698783875,
    0.3844285309314728,
    0.37730681896209717,
    0.33555421233177185,
    0.33929386734962463,
    0.3484014868736267,
    0.3432093560695648,
    0.36945462226867676,
    0.2978883385658264,
    0.35935646295547485,
    0.34317848086357117,
    0.35017022490501404,
    0.36284729838371277,
    0.3792029619216919,
    0.3531685471534729,
    0.306011825799942,
    0.3264811635017395,
    0.40033698081970215,
    0.3504336476325989,
    0.3082055151462555,
    0.31566888093948364,
    0.2909938395023346,
    0.3419937491416931,
    0.258877158164978,
    0.2703832685947418,
    0.3354562222957611,
    0.3149508535861969,
    0.34555017948150635,
    0.36515793204307556,
    0.354930579662323,
    0.34597525000572205,
    0.3734874725341797,
    0.3632121682167053,
    0.3295053243637085,
    0.35905322432518005,
    0.24484945833683014,
    0.3315421938896179,
    0.2725032866001129,
    0.36250993609428406,
    0.35563039779663086,
    0.3358054757118225,
    0.2257557362318039,
    0.2714960277080536,
    0.3286213278770447,
    0.2358941286802292,
    0.28608793020248413,
    0.29059523344039917,
    0.3319719433784485,
    0.31904900074005127,
    0.36794313788414,
    0.3523327708244324,
    0.3276115953922272,
    0.4165804088115692,
    0.3067023456096649,
    0.3383618891239166,
    0.37002772092819214,
    0.32737404108047485,
    0.4039544463157654,
    0.32309097051620483,
    0.3482859134674072,
    0.3975345492362976,
    0.3343794345855713,
    0.34893715381622314,
    0.34234297275543213,
    0.31170597672462463,
    0.325510710477829,
    0.2941250503063202,
    0.287875235080719,
    0.32419365644454956,
    0.34727802872657776,
    0.3884284794330597,
    0.29014870524406433,
    0.30403685569763184,
    0.26942604780197144,
    0.26035475730895996,
    0.3725464940071106,
    0.3158879578113556,
    0.32993727922439575,
    0.371645987033844,
    0.35487547516822815,
    0.3400208055973053,
    0.3590741455554962,
    0.3177506625652313,
    0.35248667001724243,
    0.33664995431900024,
    0.30200961232185364,
    0.3110836446285248,
    0.3604293167591095,
    0.30351924896240234,
    0.3249552547931671,
    0.3278946876525879,
    0.31345582008361816,
    0.3281491994857788,
    0.2906409502029419,
    0.35740548372268677,
    0.2999696731567383,
    0.2822801172733307,
    0.25409215688705444,
    0.35301491618156433,
    0.23739425837993622,
    0.3038094937801361,
    0.3086773157119751,
    0.2985265851020813,
    0.3325294554233551,
    0.3496895134449005,
    0.3749035596847534,
    0.3042862117290497,
    0.3046419024467468,
    0.2927062213420868,
    0.3321647644042969,
    0.3464129865169525,
    0.2872152328491211,
    0.29119446873664856,
    0.31269681453704834,
    0.2927887737751007,
    0.27593061327934265,
    0.24870136380195618,
    0.3398803770542145,
    0.3174908459186554,
    0.3157822787761688,
    0.4089502692222595,
    0.3476596772670746,
    0.3061734139919281,
    0.3187117576599121,
    0.40972039103507996,
    0.3749539852142334,
    0.33073633909225464,
    0.40784552693367004,
    0.3525349199771881,
    0.3065592050552368,
    0.3730992078781128,
    0.3379599153995514,
    0.34327539801597595,
    0.35482946038246155,
    0.38370373845100403,
    0.3538765013217926,
    0.35778072476387024,
    0.3336339592933655,
    0.37562593817710876,
    0.3311852216720581,
    0.3265834152698517,
    0.2921789884567261,
    0.3723204433917999,
    0.37593644857406616,
    0.2611169219017029,
    0.2273949682712555,
    0.3075253367424011,
    0.3248959481716156,
    0.36349552869796753,
    0.35662582516670227,
    0.35603654384613037,
    0.3399766981601715,
    0.3277992606163025,
    0.3491903841495514,
    0.26486194133758545,
    0.364609956741333,
    0.3616204559803009,
    0.2557299733161926,
    0.2687925398349762,
    0.3334178626537323,
    0.3330603241920471,
    0.3545738458633423,
    0.4038328230381012,
    0.33793607354164124,
    0.27964189648628235,
    0.3172140121459961,
    0.30697914958000183,
    0.3317837119102478,
    0.30340468883514404,
    0.37018993496894836,
    0.33679455518722534,
    0.39723336696624756,
    0.2676686644554138,
    0.3044532537460327,
    0.31119102239608765,
    0.3783133327960968,
    0.38974833488464355,
    0.34899264574050903,
    0.3217242956161499,
    0.34184083342552185,
    0.3083142042160034,
    0.26569631695747375,
    0.37794947624206543,
    0.3348097801208496,
    0.21764785051345825,
    0.3385152816772461,
    0.3539671003818512,
    0.31993916630744934,
    0.32793331146240234,
    0.33028823137283325,
    0.34013625979423523,
    0.3337550759315491,
    0.30909910798072815,
    0.3396354019641876,
    0.3215596079826355,
    0.31549233198165894,
    0.33971095085144043,
    0.42001429200172424,
    0.3355153203010559,
    0.37613287568092346,
    0.30377402901649475,
    0.3712471127510071,
    0.32139453291893005,
    0.39035192131996155,
    0.32702094316482544,
    0.3062977194786072,
    0.35212236642837524,
    0.38159534335136414,
    0.31845206022262573,
    0.33414018154144287,
    0.366653710603714,
    0.3759503662586212,
    0.3196614980697632,
    0.3079138696193695,
    0.24303407967090607,
    0.31503066420555115,
    0.3513607382774353,
    0.37336108088493347,
    0.3639870882034302,
    0.35840749740600586,
    0.2967633605003357,
    0.3106163442134857,
    0.3228198289871216,
    0.31836339831352234,
    0.27559664845466614,
    0.3449319005012512,
    0.3965255618095398,
    0.32354527711868286,
    0.3536175489425659,
    0.3276415467262268,
    0.3245030641555786,
    0.3467097282409668,
    0.36749327182769775,
    0.3733437955379486,
    0.3459767997264862,
    0.356825590133667,
    0.3324431777000427,
    0.2981422245502472,
    0.3196052312850952,
    0.41093185544013977,
    0.3389519453048706,
    0.22845220565795898,
    0.37236154079437256,
    0.3857879638671875,
    0.34124743938446045,
    0.33418840169906616,
    0.3465547263622284,
    0.4315915107727051,
    0.3903847634792328,
    0.3883107602596283,
    0.3433524966239929,
    0.36046573519706726,
    0.29497620463371277,
    0.36985087394714355,
    0.3420681059360504,
    0.4024054706096649,
    0.33574432134628296,
    0.3248652517795563,
    0.32914721965789795,
    0.358707457780838,
    0.3387712836265564,
    0.28295955061912537,
    0.32911211252212524,
    0.35852134227752686,
    0.35709792375564575,
    0.3763768970966339,
    0.29403144121170044,
    0.3673257529735565,
    0.353250652551651,
    0.24111627042293549,
    0.37579238414764404,
    0.3706813454627991,
    0.40265852212905884,
    0.31093037128448486,
    0.36075493693351746,
    0.35564807057380676,
    0.3757936656475067,
    0.2519972324371338,
    0.35523971915245056,
    0.26059556007385254,
    0.33837616443634033,
    0.3656435012817383,
    0.3205868601799011,
    0.2999471426010132,
    0.3627007305622101,
    0.35564282536506653,
    0.32178622484207153,
    0.3054158091545105,
    0.2664593458175659,
    0.327419638633728,
    0.3521327078342438,
    0.333143413066864,
    0.3540375232696533,
    0.35392361879348755,
    0.3212714195251465,
    0.3854294419288635,
    0.3303067982196808,
    0.36314764618873596,
    0.3798897862434387,
    0.35752633213996887,
    0.35754042863845825,
    0.2760165333747864,
    0.32493796944618225,
    0.35750526189804077,
    0.3329242169857025,
    0.32973670959472656,
    0.36039769649505615,
    0.3287729024887085,
    0.30337271094322205,
    0.37280869483947754,
    0.36608991026878357,
    0.36186808347702026,
    0.34637191891670227,
    0.37933775782585144,
    0.37155282497406006,
    0.33870747685432434,
    0.36990776658058167,
    0.26361560821533203,
    0.3771343529224396,
    0.3261012136936188,
    0.2553870975971222,
    0.35498377680778503,
    0.4393101930618286,
    0.29937219619750977,
    0.3460465967655182,
    0.30290487408638,
    0.34552404284477234,
    0.40978094935417175,
    0.3613232672214508,
    0.35991716384887695,
    0.3205628991127014,
    0.26080065965652466,
    0.34871548414230347,
    0.31110620498657227,
    0.35279083251953125,
    0.35842281579971313,
    0.3604336082935333,
    0.4294091761112213,
    0.3980141580104828,
    0.3214166462421417,
    0.38371434807777405,
    0.3874300718307495,
    0.34138184785842896,
    0.294948935508728,
    0.35060790181159973,
    0.36353638768196106,
    0.3389855921268463,
    0.27428895235061646,
    0.31355971097946167,
    0.232117161154747,
    0.30857205390930176,
    0.34994247555732727,
    0.2373265027999878,
    0.24728800356388092,
    0.37422242760658264,
    0.34963908791542053,
    0.30512917041778564,
    0.30627676844596863,
    0.3793638050556183,
    0.37293553352355957,
    0.36354076862335205,
    0.3655256927013397,
    0.3400435745716095,
    0.344817191362381,
    0.33829325437545776,
    0.3356194794178009,
    0.3610621392726898,
    0.34017664194107056,
    0.329833447933197,
    0.241407573223114,
    0.28206589818000793,
    0.34191402792930603,
    0.3201271593570709,
    0.3277251422405243,
    0.2708019018173218,
    0.3705540597438812,
    0.38360780477523804,
    0.30655431747436523,
    0.35911208391189575,
    0.3475894629955292,
    0.34838005900382996,
    0.3396037518978119,
    0.3548975884914398,
    0.33675646781921387,
    0.3822943866252899,
    0.31870585680007935,
    0.32796066999435425,
    0.24735945463180542,
    0.3484514355659485,
    0.28676581382751465,
    0.2932988703250885,
    0.2774064540863037,
    0.36683663725852966,
    0.32052940130233765,
    0.38403382897377014,
    0.2779601216316223,
    0.3326658606529236,
    0.31996795535087585,
    0.3669600188732147,
    0.3137182891368866,
    0.29919636249542236,
    0.36440595984458923,
    0.3474079668521881,
    0.3410869538784027,
    0.3624960482120514,
    0.3586539328098297,
    0.3886657953262329,
    0.3595484495162964,
    0.3606855273246765,
    0.30101099610328674,
    0.3665202558040619,
    0.35756462812423706,
    0.382622092962265,
    0.38433682918548584,
    0.38022753596305847,
    0.33325129747390747,
    0.39395561814308167,
    0.3907746970653534,
    0.3705403208732605,
    0.24617528915405273,
    0.37238064408302307,
    0.2593821585178375,
    0.3246237337589264,
    0.3422069251537323,
    0.31992581486701965,
    0.37693148851394653,
    0.21200299263000488,
    0.4054058790206909,
    0.2949512302875519,
    0.26708075404167175,
    0.3395920693874359,
    0.30615776777267456,
    0.33719465136528015,
    0.41378363966941833,
    0.35526546835899353,
    0.36573803424835205,
    0.30477669835090637,
    0.3245965242385864,
    0.2782413065433502,
    0.33235934376716614,
    0.337354451417923,
    0.21232931315898895,
    0.3734048008918762,
    0.3550945520401001,
    0.360070139169693,
    0.3758954107761383,
    0.26500627398490906,
    0.3167855739593506,
    0.3367999792098999,
    0.3064157962799072,
    0.3192960023880005,
    0.35715651512145996,
    0.37960514426231384,
    0.3483613133430481,
    0.3521529734134674,
    0.32187291979789734,
    0.3940473198890686,
    0.27358418703079224,
    0.3189387321472168,
    0.3524494767189026,
    0.35060232877731323,
    0.35806840658187866,
    0.36136868596076965,
    0.32542985677719116,
    0.3833092749118805,
    0.28097039461135864,
    0.36189931631088257,
    0.3600465953350067,
    0.3497042655944824,
    0.32905614376068115,
    0.31989389657974243,
    0.36719509959220886,
    0.35603955388069153,
    0.3339354693889618,
    0.33531010150909424,
    0.38256004452705383,
    0.3470247685909271,
    0.30711469054222107,
    0.3484119772911072,
    0.30697008967399597,
    0.2629067301750183,
    0.3524633049964905,
    0.34759578108787537,
    0.23226575553417206,
    0.3796969950199127,
    0.35988280177116394,
    0.3182094991207123,
    0.4119141399860382,
    0.39524295926094055,
    0.36284562945365906,
    0.3134572207927704,
    0.3487088680267334,
    0.3096157908439636,
    0.33393722772598267,
    0.3462774455547333,
    0.33912646770477295,
    0.42272672057151794,
    0.36639371514320374,
    0.3226623237133026,
    0.3123081624507904,
    0.3819200098514557,
    0.391085147857666,
    0.3521060347557068,
    0.3046632409095764,
    0.27413997054100037,
    0.3118889331817627,
    0.286050021648407,
    0.32754796743392944,
    0.3200843930244446,
    0.27964964509010315,
    0.3205236494541168,
    0.3682147264480591,
    0.35914847254753113,
    0.36110901832580566,
    0.33023858070373535,
    0.34673669934272766,
    0.3529835343360901,
    0.27606770396232605,
    0.36720147728919983,
    0.20292292535305023,
    0.29149800539016724,
    0.24775196611881256,
    0.30670690536499023,
    0.3224470019340515,
    0.3067595958709717,
    0.2699827551841736,
    0.32848942279815674,
    0.3581015169620514,
    0.3487043082714081,
    0.36325493454933167,
    0.40655678510665894,
    0.4145600497722626,
    0.34457075595855713,
    0.32832619547843933,
    0.35744595527648926,
    0.33262431621551514,
    0.36704978346824646,
    0.40477898716926575,
    0.33746203780174255,
    0.3531689941883087,
    0.24598324298858643,
    0.33196374773979187,
    0.2576446831226349,
    0.38663068413734436,
    0.33495718240737915,
    0.35449209809303284,
    0.27366408705711365,
    0.33683523535728455,
    0.309482604265213,
    0.3591160476207733,
    0.35721850395202637,
    0.28913187980651855,
    0.32459020614624023,
    0.39784008264541626,
    0.32430607080459595,
    0.3580276668071747,
    0.351512610912323,
    0.3290655314922333,
    0.3657640814781189,
    0.3433009088039398,
    0.33673131465911865,
    0.3512793481349945,
    0.3815770149230957,
    0.31454262137413025,
    0.2949902415275574,
    0.35511621832847595,
    0.3857348561286926,
    0.299115926027298,
    0.3182130455970764,
    0.3376925587654114,
    0.3502010107040405,
    0.32946038246154785,
    0.4039781093597412,
    0.33168768882751465,
    0.37344592809677124,
    0.30106866359710693,
    0.3731500804424286,
    0.3397544324398041,
    0.34383726119995117,
    0.33747678995132446,
    0.384084552526474,
    0.3030851185321808,
    0.3836321234703064,
    0.3395136296749115,
    0.344978928565979,
    0.3013703525066376,
    0.38700079917907715,
    0.34521937370300293,
    0.2674785256385803,
    0.33870428800582886,
    0.3256623446941376,
    0.3680662214756012,
    0.3205217719078064,
    0.34825870394706726,
    0.2594699263572693,
    0.3632165491580963,
    0.34039393067359924,
    0.34570959210395813,
    0.35233885049819946,
    0.3006817400455475,
    0.36045968532562256,
    0.3571900725364685,
    0.3379049301147461,
    0.3340044915676117,
    0.31255871057510376,
    0.27969640493392944,
    0.3416093587875366,
    0.3620421886444092,
    0.4055325388908386,
    0.326574444770813,
    0.39316439628601074,
    0.27706047892570496,
    0.22913849353790283,
    0.24173085391521454,
    0.32600900530815125,
    0.22814610600471497,
    0.3565526306629181,
    0.3830828368663788,
    0.35520055890083313,
    0.3875705599784851,
    0.345350980758667,
    0.3607497811317444,
    0.33186179399490356,
    0.40965786576271057,
    0.34100058674812317,
    0.3801110088825226,
    0.287142813205719,
    0.30810365080833435,
    0.3739680051803589,
    0.356152206659317,
    0.2838970124721527,
    0.2982514798641205,
    0.36869925260543823,
    0.2970931828022003,
    0.3561650216579437,
    0.34763768315315247,
    0.30530285835266113,
    0.23667937517166138,
    0.4283207356929779,
    0.33650460839271545,
    0.2840093970298767,
    0.37851202487945557,
    0.3209419548511505,
    0.3413994610309601,
    0.34716615080833435,
    0.2986276149749756,
    0.3487350642681122,
    0.33552086353302,
    0.2539461851119995,
    0.3323741853237152,
    0.34852397441864014,
    0.33956143260002136,
    0.3308679163455963,
    0.32833465933799744,
    0.3261764347553253,
    0.34335893392562866,
    0.31778013706207275,
    0.3314955532550812,
    0.33659467101097107,
    0.31383955478668213,
    0.3797885775566101,
    0.3404400944709778,
    0.33721157908439636,
    0.3002062439918518,
    0.310137003660202,
    0.24338100850582123,
    0.31519806385040283,
    0.330697238445282,
    0.36763909459114075,
    0.36252856254577637,
    0.3711060881614685,
    0.3331867754459381,
    0.3417239487171173,
    0.3630077838897705,
    0.3680412471294403,
    0.300316721200943,
    0.3689381182193756,
    0.37167888879776,
    0.3704138398170471,
    0.3716579079627991,
    0.23930707573890686,
    0.379804790019989,
    0.29508069157600403,
    0.36049744486808777,
    0.3978079557418823,
    0.20707397162914276,
    0.3316497206687927,
    0.3763848841190338,
    0.36721593141555786,
    0.25109362602233887,
    0.36604228615760803,
    0.25513988733291626,
    0.36708152294158936,
    0.34529048204421997,
    0.44247186183929443,
    0.3231361210346222,
    0.30173906683921814,
    0.320162832736969,
    0.363498717546463,
    0.40930306911468506,
    0.27905014157295227,
    0.39399585127830505,
    0.3364708423614502,
    0.35729900002479553,
    0.2438410073518753,
    0.28830939531326294,
    0.3051407039165497,
    0.2902804911136627,
    0.35313305258750916,
    0.3756060004234314,
    0.38249677419662476,
    0.33741089701652527,
    0.33823704719543457,
    0.30396392941474915,
    0.3464800715446472,
    0.3604882061481476,
    0.2249256819486618,
    0.33895978331565857,
    0.321517676115036,
    0.35299959778785706,
    0.24257099628448486,
    0.28211888670921326,
    0.353249728679657,
    0.31695905327796936,
    0.33184143900871277,
    0.3074488937854767,
    0.34889447689056396,
    0.3730663061141968,
    0.3438560366630554,
    0.2842613160610199,
    0.339651495218277,
    0.36383509635925293,
    0.34868764877319336,
    0.28356751799583435,
    0.29913628101348877,
    0.3335873484611511,
    0.2557808458805084,
    0.36196401715278625,
    0.3029659688472748,
    0.3075363337993622,
    0.3538321554660797,
    0.3194148540496826,
    0.3365017771720886,
    0.32692471146583557,
    0.29250749945640564,
    0.3348519802093506,
    0.2141232192516327,
    0.3323918581008911,
    0.3114579916000366,
    0.32656195759773254,
    0.407028466463089,
    0.3341215252876282,
    0.3494237959384918,
    0.32540568709373474,
    0.37275829911231995,
    0.33230334520339966,
    0.33920881152153015,
    0.3431311845779419,
    0.3243751525878906,
    0.31546831130981445,
    0.3520713746547699,
    0.3731979429721832,
    0.3471885919570923,
    0.3539147675037384,
    0.34677281975746155,
    0.33507099747657776,
    0.29293739795684814,
    0.3592986464500427,
    0.3583577573299408,
    0.23032957315444946,
    0.3237963914871216,
    0.3455997705459595,
    0.37030863761901855,
    0.30891600251197815,
    0.410044401884079,
    0.3077789545059204,
    0.3990316390991211,
    0.34515899419784546,
    0.3426089882850647,
    0.29649749398231506,
    0.3881525695323944,
    0.37993764877319336,
    0.3104275166988373,
    0.3454650938510895,
    0.37179461121559143,
    0.2991534471511841,
    0.3597930371761322,
    0.393248051404953,
    0.3189135491847992,
    0.24010813236236572,
    0.31299251317977905,
    0.3440861403942108,
    0.341164767742157,
    0.3440037965774536,
    0.35066118836402893,
    0.34351205825805664,
    0.3000681698322296,
    0.37766727805137634,
    0.313725084066391,
    0.2933797836303711,
    0.34960171580314636,
    0.3304016888141632,
    0.3439922034740448,
    0.3788209855556488,
    0.3739434480667114,
    0.2998625934123993,
    0.36989933252334595,
    0.3572421073913574,
    0.38150545954704285,
    0.3302711844444275,
    0.36797910928726196,
    0.35640692710876465,
    0.3055793344974518,
    0.3351132273674011,
    0.3220546543598175,
    0.3536939024925232,
    0.38013964891433716,
    0.1393631398677826,
    0.31050705909729004,
    0.33669063448905945,
    0.3635193407535553,
    0.34649771451950073,
    0.3536832928657532,
    0.3799102008342743,
    0.3374219834804535,
    0.38129231333732605,
    0.2709031403064728,
    0.3366135358810425,
    0.37065398693084717,
    0.3986695408821106,
    0.33313432335853577,
    0.3583561182022095,
    0.3326217532157898,
    0.30207186937332153,
    0.3455204367637634,
    0.3439978063106537,
    0.3592577576637268,
    0.2174086570739746,
    0.3180828094482422,
    0.3584269881248474,
    0.2599662244319916,
    0.38815584778785706,
    0.3261714279651642,
    0.28200599551200867,
    0.3668138086795807,
    0.32356739044189453,
    0.24295738339424133,
    0.31915220618247986,
    0.30234676599502563,
    0.3676157295703888,
    0.36730465292930603,
    0.3588555157184601,
    0.30394458770751953,
    0.3658488392829895,
    0.33905231952667236,
    0.23995649814605713,
    0.39151909947395325,
    0.361549973487854,
    0.3757997155189514,
    0.26635852456092834,
    0.33133605122566223,
    0.2701755464076996,
    0.32585272192955017,
    0.3956608474254608,
    0.3399830460548401,
    0.3429417014122009,
    0.33725371956825256,
    0.38035398721694946,
    0.3820837438106537,
    0.3194184899330139,
    0.32413291931152344,
    0.2861180901527405,
    0.34017205238342285,
    0.3153596520423889,
    0.3679993450641632,
    0.2996925413608551,
    0.2900681495666504,
    0.3469770848751068,
    0.274092435836792,
    0.2640743851661682,
    0.30277571082115173,
    0.36255311965942383,
    0.33469653129577637,
    0.33673718571662903,
    0.3161766231060028,
    0.25447097420692444,
    0.322628915309906,
    0.31043580174446106,
    0.39036935567855835,
    0.31857189536094666,
    0.32686755061149597,
    0.3580024242401123,
    0.2586594820022583,
    0.25710490345954895,
    0.29542624950408936,
    0.2553955614566803,
    0.3354648947715759,
    0.3658304810523987,
    0.33356401324272156,
    0.29465994238853455,
    0.36665382981300354,
    0.32027286291122437,
    0.35701873898506165,
    0.34389951825141907,
    0.31890979409217834,
    0.32225772738456726,
    0.25639602541923523,
    0.2535562217235565,
    0.20918822288513184,
    0.3092513084411621,
    0.3741475045681,
    0.3184506893157959,
    0.3171554505825043,
    0.24590611457824707,
    0.3465481102466583,
    0.3799264132976532,
    0.34472253918647766,
    0.28323033452033997,
    0.363506942987442,
    0.24459153413772583,
    0.4103967845439911,
    0.32115060091018677,
    0.35213857889175415,
    0.30241379141807556,
    0.30260980129241943,
    0.2982262074947357,
    0.3524411618709564,
    0.3581005036830902,
    0.29365426301956177,
    0.2905934751033783,
    0.3917485773563385,
    0.30056867003440857,
    0.26019349694252014,
    0.3125312924385071,
    0.4000222980976105,
    0.3827291429042816,
    0.30509495735168457,
    0.29889070987701416,
    0.338583379983902,
    0.3453703224658966,
    0.3639580011367798,
    0.27711501717567444,
    0.33249202370643616,
    0.32204458117485046,
    0.36030691862106323,
    0.33652645349502563,
    0.31453266739845276,
    0.3743462562561035,
    0.36834806203842163,
    0.28899046778678894,
    0.3013414442539215,
    0.4080455005168915,
    0.32461854815483093,
    0.3674837350845337,
    0.35165703296661377,
    0.3796272873878479,
    0.3278457522392273,
    0.37281540036201477,
    0.32461655139923096,
    0.3457722067832947,
    0.33744025230407715,
    0.31520935893058777,
    0.2812502086162567,
    0.4073235094547272,
    0.29522037506103516,
    0.2812916934490204,
    0.37495917081832886,
    0.323731005191803,
    0.30779123306274414,
    0.3394472897052765,
    0.3598564863204956,
    0.38971102237701416,
    0.3088498115539551,
    0.395681232213974,
    0.2999900281429291,
    0.2968461215496063,
    0.3290042579174042,
    0.29252833127975464,
    0.33471429347991943,
    0.31732720136642456,
    0.3855821490287781,
    0.35593733191490173,
    0.35656511783599854,
    0.30555465817451477,
    0.3500480055809021,
    0.30922937393188477,
    0.32052481174468994,
    0.3734988570213318,
    0.34176748991012573,
    0.42201492190361023,
    0.33724695444107056,
    0.2803489863872528,
    0.3833180367946625,
    0.2881835103034973,
    0.4563513994216919,
    0.3228965103626251,
    0.2962334454059601,
    0.3323506712913513,
    0.2709755599498749,
    0.3272731304168701,
    0.33853620290756226,
    0.30696994066238403,
    0.37478959560394287,
    0.3401743173599243,
    0.2633703052997589,
    0.38040611147880554,
    0.33623456954956055,
    0.3257601261138916,
    0.3684365451335907,
    0.2985899746417999,
    0.3705843687057495,
    0.29096701741218567,
    0.36434468626976013,
    0.3215005099773407,
    0.3335559070110321,
    0.3579767942428589,
    0.21565139293670654,
    0.33787521719932556,
    0.3159681558609009,
    0.2719561755657196,
    0.2861790955066681,
    0.3119035065174103,
    0.3380865156650543,
    0.3389251232147217,
    0.2786008417606354,
    0.3465661108493805,
    0.37639302015304565,
    0.348873496055603,
    0.34619468450546265,
    0.39025330543518066,
    0.30589160323143005,
    0.38472864031791687,
    0.3585960566997528,
    0.3194545805454254,
    0.34766754508018494,
    0.3424234986305237,
    0.3049355149269104,
    0.3387882113456726,
    0.347360759973526,
    0.33050253987312317,
    0.3375597298145294,
    0.29774394631385803,
    0.3852189779281616,
    0.40360331535339355,
    0.2710706293582916,
    0.2850809693336487,
    0.30807143449783325,
    0.4182816445827484,
    0.34097179770469666,
    0.3975095748901367,
    0.2743073105812073,
    0.26493769884109497,
    0.315703421831131,
    0.33342140913009644,
    0.28766852617263794,
    0.39525771141052246,
    0.3539313077926636,
    0.3275282084941864,
    0.3201889395713806,
    0.3219337463378906,
    0.2608909010887146,
    0.37088847160339355,
    0.28646641969680786,
    0.274126261472702,
    0.38004252314567566,
    0.3699532151222229,
    0.3580531179904938,
    0.33592870831489563,
    0.35397738218307495,
    0.275621622800827,
    0.34811630845069885,
    0.4317501485347748,
    0.36996686458587646,
    0.362784743309021,
    0.3140921890735626,
    0.3345523774623871,
    0.2601918876171112,
    0.3471441864967346,
    0.4032268524169922,
    0.3137921094894409,
    0.31138890981674194,
    0.3173418343067169,
    0.31367847323417664,
    0.3899186849594116,
    0.3853381276130676,
    0.328385591506958,
    0.31971535086631775,
    0.34149131178855896,
    0.36910948157310486,
    0.298643559217453,
    0.3612988293170929,
    0.34943193197250366,
    0.3559395968914032,
    0.4073511064052582,
    0.336990624666214,
    0.30147603154182434,
    0.3282663822174072,
    0.29532745480537415,
    0.3231923282146454,
    0.3910539746284485,
    0.28533735871315,
    0.36139798164367676,
    0.32732024788856506,
    0.3013429045677185,
    0.3918781280517578,
    0.2794937193393707,
    0.34330976009368896,
    0.281263530254364,
    0.28660261631011963,
    0.3049418032169342,
    0.29461491107940674,
    0.35470050573349,
    0.37924498319625854,
    0.3680713474750519,
    0.357086718082428,
    0.1933399885892868,
    0.36310693621635437,
    0.37635648250579834,
    0.3119174838066101,
    0.3701973557472229,
    0.29807204008102417,
    0.3354629874229431,
    0.3262523412704468,
    0.32920533418655396,
    0.39475318789482117,
    0.3630143404006958,
    0.3421790599822998,
    0.32166141271591187,
    0.24405816197395325,
    0.330824077129364,
    0.2771435081958771,
    0.28623446822166443,
    0.35250815749168396,
    0.370344877243042,
    0.3368348777294159,
    0.3479419946670532,
    0.31204187870025635,
    0.35743796825408936,
    0.3863270878791809,
    0.29607588052749634,
    0.3948366343975067,
    0.3519805371761322,
    0.4096202254295349,
    0.2734573781490326,
    0.3257855176925659,
    0.388603150844574,
    0.38186249136924744,
    0.3614567816257477,
    0.3115479350090027,
    0.2954898178577423,
    0.33930703997612,
    0.31634625792503357,
    0.38029584288597107,
    0.3692426383495331,
    0.36041682958602905,
    0.329365611076355,
    0.3636029362678528,
    0.3675573766231537,
    0.37356942892074585,
    0.36274436116218567,
    0.3499421775341034,
    0.37489384412765503,
    0.35507941246032715,
    0.3531378507614136,
    0.3445485830307007,
    0.32992708683013916,
    0.36310502886772156,
    0.30087602138519287,
    0.4426936209201813,
    0.3350449502468109,
    0.3042614459991455,
    0.31230226159095764,
    0.3656315207481384,
    0.26887503266334534,
    0.3586253225803375,
    0.38056275248527527,
    0.23950129747390747,
    0.30884504318237305,
    0.35702231526374817,
    0.3322587311267853,
    0.2931128740310669,
    0.35524383187294006,
    0.3163970708847046,
    0.25998908281326294,
    0.3883832097053528,
    0.33766934275627136,
    0.34044787287712097,
    0.3896090090274811,
    0.3735050857067108,
    0.39780569076538086,
    0.3497545123100281,
    0.4241284132003784,
    0.3228384554386139,
    0.2405553162097931,
    0.20784568786621094,
    0.34761613607406616,
    0.36535054445266724,
    0.3979720175266266,
    0.296474814414978,
    0.30824247002601624,
    0.34386008977890015,
    0.3779662549495697,
    0.3610856235027313,
    0.2527693510055542,
    0.31305375695228577,
    0.3777270019054413,
    0.2985745072364807,
    0.2701100707054138,
    0.3829113841056824,
    0.37978583574295044,
    0.3265644609928131,
    0.3362269103527069,
    0.39670127630233765,
    0.37857088446617126,
    0.35374051332473755,
    0.2866336703300476,
    0.2768179476261139,
    0.3102395534515381,
    0.2751099169254303,
    0.3678211569786072,
    0.33949533104896545,
    0.27011212706565857,
    0.3500328063964844,
    0.37267744541168213,
    0.3605366349220276,
    0.32626786828041077,
    0.3891650140285492,
    0.3935737907886505,
    0.3333100378513336,
    0.3595341742038727,
    0.34302303194999695,
    0.3428281247615814,
    0.34852349758148193,
    0.2647900879383087,
    0.3291669189929962,
    0.3352414667606354,
    0.3151283264160156,
    0.370065838098526,
    0.33175528049468994,
    0.3737548887729645,
    0.3613469898700714,
    0.3744434416294098,
    0.34828558564186096,
    0.3894634246826172,
    0.3648301661014557,
    0.3472701907157898,
    0.3258354961872101,
    0.37228071689605713,
    0.4081703722476959,
    0.39504048228263855,
    0.22776396572589874,
    0.3534716069698334,
    0.32972127199172974,
    0.3293001353740692,
    0.3930540680885315,
    0.3846263289451599,
    0.3795551061630249,
    0.36783725023269653,
    0.36909687519073486,
    0.31067150831222534,
    0.2923687994480133,
    0.312570720911026,
    0.35204359889030457,
    0.39999163150787354,
    0.34702253341674805,
    0.3719129264354706,
    0.3237691819667816,
    0.3143605887889862,
    0.2758088707923889,
    0.38228312134742737,
    0.35091209411621094,
    0.2607148289680481,
    0.2726284861564636,
    0.30673402547836304,
    0.28605547547340393,
    0.3608521521091461,
    0.3149229884147644,
    0.35766711831092834,
    0.30106329917907715,
    0.31283268332481384,
    0.35978323221206665,
    0.26559683680534363,
    0.3420639634132385,
    0.3648926913738251,
    0.35885581374168396,
    0.3394066393375397,
    0.3216698169708252,
    0.3872910141944885,
    0.29096758365631104,
    0.3025665879249573,
    0.3216407895088196,
    0.32713258266448975,
    0.3650762140750885,
    0.34683865308761597,
    0.3218230903148651,
    0.26636427640914917,
    0.3297572731971741,
    0.34884488582611084,
    0.34165969491004944,
    0.3778793513774872,
    0.31898435950279236,
    0.32974329590797424,
    0.3164161741733551,
    0.34903785586357117,
    0.2641073763370514,
    0.3596586287021637,
    0.32010674476623535,
    0.35056182742118835,
    0.26983362436294556,
    0.34897473454475403,
    0.36439454555511475,
    0.37343350052833557,
    0.37767454981803894,
    0.29183781147003174,
    0.31338343024253845,
    0.3135211169719696,
    0.33644911646842957,
    0.3113994598388672,
    0.3596634268760681,
    0.3337048292160034,
    0.3501080572605133,
    0.3170485496520996,
    0.3410440683364868,
    0.3425692617893219,
    0.30383533239364624,
    0.3518732488155365,
    0.3350009024143219,
    0.3485022783279419,
    0.3454403281211853,
    0.2966367304325104,
    0.3446260988712311,
    0.33144378662109375,
    0.37087830901145935,
    0.30699068307876587,
    0.3061908483505249,
    0.2842158079147339,
    0.38233286142349243,
    0.27851602435112,
    0.31947433948516846,
    0.33865246176719666,
    0.3122643828392029,
    0.3315018117427826,
    0.3614099323749542,
    0.38682177662849426,
    0.32867252826690674,
    0.3288901448249817,
    0.3607851266860962,
    0.2969475984573364,
    0.33210813999176025,
    0.3553254306316376,
    0.35129663348197937,
    0.3144511878490448,
    0.26309633255004883,
    0.3514024615287781,
    0.38221800327301025,
    0.37565281987190247,
    0.3919397294521332,
    0.34214088320732117,
    0.2891084551811218,
    0.39791959524154663,
    0.34042826294898987,
    0.35723572969436646,
    0.26840612292289734,
    0.280855655670166,
    0.32248610258102417,
    0.30512499809265137,
    0.40490061044692993,
    0.3853452205657959,
    0.27769434452056885,
    0.3533794581890106,
    0.36579158902168274,
    0.3517376780509949,
    0.29554033279418945,
    0.3784555494785309,
    0.3276131749153137,
    0.3191815912723541,
    0.3574920892715454,
    0.3420380651950836,
    0.31705912947654724,
    0.2862667441368103,
    0.2572021782398224,
    0.32791799306869507,
    0.36830389499664307,
    0.22819116711616516,
    0.3686223030090332,
    0.3469158411026001,
    0.34020254015922546,
    0.3005584180355072,
    0.37463635206222534,
    0.3154548108577728,
    0.27902573347091675,
    0.3262070119380951,
    0.3752611577510834,
    0.307274729013443,
    0.38713377714157104,
    0.3227737247943878,
    0.3510662019252777,
    0.3486085534095764,
    0.32487162947654724,
    0.2785279154777527,
    0.33708080649375916,
    0.3236634433269501,
    0.3209064304828644,
    0.3298802673816681,
    0.37300124764442444,
    0.3882657289505005,
    0.32488712668418884,
    0.33402612805366516,
    0.3936142027378082,
    0.3623809814453125,
    0.3951493501663208,
    0.3081103265285492,
    0.2859925329685211,
    0.4243544042110443,
    0.3790658712387085,
    0.3559410870075226,
    0.30128252506256104,
    0.3017679750919342,
    0.38065075874328613,
    0.31269606947898865,
    0.2438996136188507,
    0.36138588190078735,
    0.3135744333267212,
    0.37037980556488037,
    0.35428592562675476,
    0.41120749711990356,
    0.3568219244480133,
    0.2922097146511078,
    0.4050973951816559,
    0.3118821084499359,
    0.3476584851741791,
    0.3012278378009796,
    0.388832688331604,
    0.32858625054359436,
    0.2196459174156189,
    0.36414629220962524,
    0.29198896884918213,
    0.3796519339084625,
    0.30615517497062683,
    0.325773149728775,
    0.374685138463974,
    0.37742161750793457,
    0.3491608798503876,
    0.2518913149833679,
    0.309842050075531,
    0.24111728370189667,
    0.39174196124076843,
    0.27004149556159973,
    0.34408095479011536,
    0.31722643971443176,
    0.31166645884513855,
    0.3296138048171997,
    0.36564549803733826,
    0.30530160665512085,
    0.33749696612358093,
    0.3401115834712982,
    0.26986128091812134,
    0.33987224102020264,
    0.3116776943206787,
    0.34721338748931885,
    0.3029521107673645,
    0.3804212212562561,
    0.2410500943660736,
    0.38767707347869873,
    0.3115214705467224,
    0.38619548082351685,
    0.27179789543151855,
    0.32006949186325073,
    0.2687683701515198,
    0.3798435926437378,
    0.3329240083694458,
    0.21217504143714905,
    0.34803229570388794,
    0.2766745090484619,
    0.3754430115222931,
    0.30543988943099976,
    0.36254847049713135,
    0.315848708152771,
    0.3476998805999756,
    0.3210393786430359,
    0.30333730578422546,
    0.3222230076789856,
    0.373517245054245,
    0.22625555098056793,
    0.33761245012283325,
    0.3592606484889984,
    0.38634780049324036,
    0.2567967474460602,
    0.2715969681739807,
    0.3067968785762787,
    0.37808752059936523,
    0.31252360343933105,
    0.33903276920318604,
    0.3614145815372467,
    0.34143245220184326,
    0.3345048129558563,
    0.3214751183986664,
    0.37132182717323303,
    0.35139772295951843,
    0.36421889066696167,
    0.39026501774787903,
    0.289127916097641,
    0.3817732036113739,
    0.25352275371551514,
    0.3559795618057251,
    0.3698713779449463,
    0.3182455003261566,
    0.3296673595905304,
    0.1703615039587021,
    0.28764721751213074,
    0.39828333258628845,
    0.24170666933059692,
    0.398102343082428,
    0.2874484360218048,
    0.3564918637275696,
    0.2998000979423523,
    0.2927461266517639,
    0.3248797357082367,
    0.3370133638381958,
    0.3069978952407837,
    0.3409641981124878,
    0.33334988355636597,
    0.35394978523254395,
    0.3449486196041107,
    0.2780531644821167,
    0.3397755026817322,
    0.29116764664649963,
    0.41128966212272644,
    0.38038378953933716,
    0.3331303000450134,
    0.2554454505443573,
    0.36133185029029846,
    0.33496055006980896,
    0.2826594114303589,
    0.35345765948295593,
    0.35433462262153625,
    0.2608347535133362,
    0.3624572455883026,
    0.33372291922569275,
    0.3293038010597229,
    0.3783430755138397,
    0.39967042207717896,
    0.3980078101158142,
    0.3008561432361603,
    0.2906897962093353,
    0.3236086070537567,
    0.348421186208725,
    0.3627043664455414,
    0.3076944649219513,
    0.3797341585159302,
    0.24500088393688202,
    0.3309803903102875,
    0.25065407156944275,
    0.40436238050460815,
    0.3548486828804016,
    0.2887932360172272,
    0.3092987537384033,
    0.36970919370651245,
    0.2749221920967102,
    0.3902071416378021,
    0.35847803950309753,
    0.32997727394104004,
    0.33699074387550354,
    0.2682015597820282,
    0.4286269247531891,
    0.2955878973007202,
    0.30488330125808716,
    0.26752692461013794,
    0.37900832295417786,
    0.30520135164260864,
    0.2754507064819336,
    0.32149431109428406,
    0.3842127323150635,
    0.20474541187286377,
    0.2673368453979492,
    0.366501122713089,
    0.3530538082122803,
    0.35513484477996826,
    0.29105645418167114,
    0.38180479407310486,
    0.2961263954639435,
    0.36440250277519226,
    0.35926592350006104,
    0.34609681367874146,
    0.3145044445991516,
    0.34975945949554443,
    0.32860660552978516,
    0.3258472979068756,
    0.2976391315460205,
    0.3332030773162842,
    0.2696572542190552,
    0.36558347940444946,
    0.32493531703948975,
    0.3530515432357788,
    0.37072211503982544,
    0.4201328754425049,
    0.33855143189430237,
    0.3280566930770874,
    0.36273908615112305,
    0.4033457934856415,
    0.3170270621776581,
    0.37035664916038513,
    0.346477746963501,
    0.34443435072898865,
    0.3044743835926056,
    0.34501129388809204,
    0.35858646035194397,
    0.3524371087551117,
    0.3530161678791046,
    0.3511252701282501,
    0.353971004486084,
    0.31101763248443604,
    0.36832329630851746,
    0.3355433940887451,
    0.33065715432167053,
    0.32911059260368347,
    0.29206886887550354,
    0.29555177688598633,
    0.32164454460144043,
    0.3946034014225006,
    0.3622812032699585,
    0.34324148297309875,
    0.30530956387519836,
    0.37837833166122437,
    0.3725941777229309,
    0.3160608112812042,
    0.3318025469779968,
    0.3706403374671936,
    0.36745214462280273,
    0.354216992855072,
    0.4190201759338379,
    0.3910816013813019,
    0.31693100929260254,
    0.3831114172935486,
    0.3444008529186249,
    0.36652275919914246,
    0.3426622748374939,
    0.33770084381103516,
    0.3280046582221985,
    0.21512146294116974,
    0.34146133065223694,
    0.20137447118759155,
    0.31546223163604736,
    0.37759703397750854,
    0.2621452510356903,
    0.36478060483932495,
    0.33234912157058716,
    0.34088334441185,
    0.23118610680103302,
    0.3520507216453552,
    0.29832491278648376,
    0.3711598217487335,
    0.34423643350601196,
    0.27426496148109436,
    0.28852981328964233,
    0.3011833429336548,
    0.36774078011512756,
    0.37902122735977173,
    0.32138311862945557,
    0.3435653746128082,
    0.336294561624527,
    0.35869595408439636,
    0.29240819811820984,
    0.31767621636390686,
    0.3683856427669525,
    0.36320677399635315,
    0.2303580492734909,
    0.36293694376945496,
    0.30704742670059204,
    0.22302012145519257,
    0.3018236756324768,
    0.29012373089790344,
    0.36729195713996887,
    0.3465100824832916,
    0.3278794288635254,
    0.3478342294692993,
    0.2869219481945038,
    0.335846483707428,
    0.35883691906929016,
    0.3195019066333771,
    0.38538336753845215,
    0.38567280769348145,
    0.3033945858478546,
    0.33424249291419983,
    0.3656834065914154,
    0.26280614733695984,
    0.3089011013507843,
    0.3439185917377472,
    0.31606319546699524,
    0.3070008158683777,
    0.3901866376399994,
    0.34942150115966797,
    0.372054785490036,
    0.3712742328643799,
    0.38101181387901306,
    0.2711699604988098,
    0.31961795687675476,
    0.2338123917579651,
    0.3362552523612976,
    0.28194987773895264,
    0.32674604654312134,
    0.3309987485408783,
    0.3339172899723053,
    0.32544344663619995,
    0.3604308068752289,
    0.3641539216041565,
    0.3505914509296417,
    0.33082038164138794,
    0.3493863642215729,
    0.3304046392440796,
    0.34889283776283264,
    0.34985843300819397,
    0.3712770342826843,
    0.3840077817440033,
    0.3755141496658325,
    0.32062795758247375,
    0.3400188684463501,
    0.21574139595031738,
    0.36429598927497864,
    0.34430602192878723,
    0.3624391257762909,
    0.35759544372558594,
    0.34818416833877563,
    0.362542062997818,
    0.3519571125507355,
    0.34228765964508057,
    0.2750653624534607,
    0.3404126465320587,
    0.2717522978782654,
    0.26500192284584045,
    0.25772976875305176,
    0.36083874106407166,
    0.3642553687095642,
    0.3555843234062195,
    0.2712269127368927,
    0.3520664870738983,
    0.3097701966762543,
    0.30320677161216736,
    0.29423144459724426,
    0.32909703254699707,
    0.3640960156917572,
    0.30686286091804504,
    0.35328245162963867,
    0.35091766715049744,
    0.29713571071624756,
    0.33365264534950256,
    0.40725672245025635,
    0.29007214307785034,
    0.3517938554286957,
    0.36243751645088196,
    0.29240351915359497,
    0.3571963608264923,
    0.3341217041015625,
    0.2948301434516907,
    0.3620096743106842,
    0.30409690737724304,
    0.3781059980392456,
    0.3278990685939789,
    0.32996639609336853,
    0.23042862117290497,
    0.30393967032432556,
    0.31208527088165283,
    0.27495160698890686,
    0.3449229598045349,
    0.3603303134441376,
    0.3703981935977936,
    0.32920628786087036,
    0.33939439058303833,
    0.3582739233970642,
    0.30764439702033997,
    0.2254345417022705,
    0.3399932384490967,
    0.39144691824913025,
    0.34965670108795166,
    0.2759612798690796,
    0.3793599307537079,
    0.29424750804901123,
    0.37788423895835876,
    0.2884482443332672,
    0.41022926568984985,
    0.3544873297214508,
    0.35822758078575134,
    0.3276432752609253,
    0.34756729006767273,
    0.42891427874565125,
    0.3241865932941437,
    0.31592997908592224,
    0.23084087669849396,
    0.3124953806400299,
    0.2947685718536377,
    0.32014456391334534,
    0.3217824697494507,
    0.3265876770019531,
    0.35117605328559875,
    0.3126145601272583,
    0.3422604203224182,
    0.33367201685905457,
    0.365399032831192,
    0.3180880546569824,
    0.3211461007595062,
    0.2508396506309509,
    0.3065197169780731,
    0.35092416405677795,
    0.2929742932319641,
    0.2686791718006134,
    0.368954598903656,
    0.27881988883018494,
    0.3938958942890167,
    0.29557135701179504,
    0.3786309063434601,
    0.34074780344963074,
    0.30968180298805237,
    0.3528653681278229,
    0.30345818400382996,
    0.3213742673397064,
    0.3693569600582123,
    0.24607901275157928,
    0.30156663060188293,
    0.3193736672401428,
    0.38601914048194885,
    0.22739213705062866,
    0.3933212161064148,
    0.3154149055480957,
    0.33949992060661316,
    0.38759735226631165,
    0.2555079162120819,
    0.2905668020248413,
    0.3407106101512909,
    0.31606584787368774,
    0.32912248373031616,
    0.17175865173339844,
    0.22346274554729462,
    0.3957032263278961,
    0.3458344340324402,
    0.2891451418399811,
    0.3038228452205658,
    0.3178131878376007,
    0.33526742458343506,
    0.3282441198825836,
    0.3208063840866089,
    0.21303223073482513,
    0.36231523752212524,
    0.3812643587589264,
    0.25426799058914185,
    0.36746707558631897,
    0.37770238518714905,
    0.36215150356292725,
    0.38668471574783325,
    0.24054938554763794,
    0.29508623480796814,
    0.28096261620521545,
    0.34397092461586,
    0.2457217127084732,
    0.3333966135978699,
    0.3701353073120117,
    0.25401628017425537,
    0.41690537333488464,
    0.29987645149230957,
    0.3279724717140198,
    0.3645731806755066,
    0.31508827209472656,
    0.3591699004173279,
    0.3187638223171234,
    0.37832704186439514,
    0.3720439076423645,
    0.32715004682540894,
    0.3827577233314514,
    0.3376556932926178,
    0.37780120968818665,
    0.33632150292396545,
    0.3708035945892334,
    0.36849117279052734,
    0.25252145528793335,
    0.31799742579460144,
    0.3413993716239929,
    0.3402460813522339,
    0.3313900828361511,
    0.3426363468170166,
    0.32993438839912415,
    0.28856125473976135,
    0.3332546651363373,
    0.30823031067848206,
    0.38493478298187256,
    0.31201207637786865,
    0.3338867425918579,
    0.38990771770477295,
    0.35413795709609985,
    0.35728397965431213,
    0.3098357617855072,
    0.39929309487342834,
    0.3791936933994293,
    0.4031852185726166,
    0.35576215386390686,
    0.3710920214653015,
    0.37579774856567383,
    0.35476914048194885,
    0.4072054624557495,
    0.3035033643245697,
    0.31327134370803833,
    0.29755377769470215,
    0.33170726895332336,
    0.15588511526584625,
    0.3394627869129181,
    0.3319476544857025,
    0.3755253255367279,
    0.35644739866256714,
    0.3011738359928131,
    0.3592734932899475,
    0.3095894455909729,
    0.3670784831047058,
    0.38083019852638245,
    0.3402480483055115,
    0.36759307980537415,
    0.3665926456451416,
    0.36471012234687805,
    0.34005430340766907,
    0.36701735854148865,
    0.3217352628707886,
    0.3484906554222107,
    0.28380507230758667,
    0.4198070168495178,
    0.35088086128234863,
    0.3156112730503082,
    0.34848180413246155,
    0.36966708302497864,
    0.3665863871574402,
    0.38444867730140686,
    0.336800754070282,
    0.35558825731277466,
    0.3857238292694092,
    0.31156378984451294,
    0.27654731273651123,
    0.3016122877597809,
    0.40922921895980835,
    0.2638463079929352,
    0.40112170577049255,
    0.32929089665412903,
    0.27133795619010925,
    0.3164019286632538,
    0.40624016523361206,
    0.2757413685321808,
    0.3549773097038269,
    0.30582234263420105,
    0.34440934658050537,
    0.3534982204437256,
    0.38271015882492065,
    0.38785845041275024,
    0.3767307996749878,
    0.3061971962451935,
    0.38206884264945984,
    0.31034305691719055,
    0.324594110250473,
    0.3664925694465637,
    0.32904529571533203,
    0.34469741582870483,
    0.3477025628089905,
    0.2893185615539551,
    0.3559177815914154,
    0.39332452416419983,
    0.3266773819923401,
    0.29291820526123047,
    0.3504665791988373,
    0.3081405758857727,
    0.33136940002441406,
    0.3332825303077698,
    0.29837796092033386,
    0.329046368598938,
    0.3734290599822998,
    0.22906485199928284,
    0.29016709327697754,
    0.35745519399642944,
    0.29160276055336,
    0.30574026703834534,
    0.2510443925857544,
    0.3079972565174103,
    0.3317590057849884,
    0.35812079906463623,
    0.3067336082458496,
    0.3316068649291992,
    0.2984984815120697,
    0.3545536994934082,
    0.32196035981178284,
    0.21933308243751526,
    0.2869848310947418,
    0.25882935523986816,
    0.3507808446884155,
    0.3222512900829315,
    0.3653067946434021,
    0.3443448841571808,
    0.2703687846660614,
    0.36028629541397095,
    0.3754993677139282,
    0.4117034077644348,
    0.278586208820343,
    0.3397248685359955,
    0.3860093653202057,
    0.3638775050640106,
    0.3706985116004944,
    0.3622407913208008,
    0.36399638652801514,
    0.3434183597564697,
    0.3464687466621399,
    0.40648654103279114,
    0.3635933995246887,
    0.31431251764297485,
    0.3154881000518799,
    0.36392444372177124,
    0.3742033839225769,
    0.25716501474380493,
    0.35770466923713684,
    0.3094162344932556,
    0.37076112627983093,
    0.3203579783439636,
    0.2756902873516083,
    0.33324337005615234,
    0.3163634240627289,
    0.3286570906639099,
    0.35309067368507385,
    0.3871220648288727,
    0.3577214777469635,
    0.3865621089935303,
    0.3734082877635956,
    0.26926901936531067,
    0.37503427267074585,
    0.34128913283348083,
    0.32962653040885925,
    0.4146552085876465,
    0.3548530042171478,
    0.33452990651130676,
    0.3519149124622345,
    0.3423701524734497,
    0.35590967535972595,
    0.3371126651763916,
    0.33435502648353577,
    0.3096538782119751,
    0.3835223913192749,
    0.3490801155567169,
    0.33892005681991577,
    0.30269232392311096,
    0.3372842073440552,
    0.35993602871894836,
    0.26171597838401794,
    0.3213666081428528,
    0.22931864857673645,
    0.31511133909225464,
    0.30262327194213867,
    0.2879999279975891,
    0.3266162872314453,
    0.36760345101356506,
    0.2639279365539551,
    0.3718531131744385,
    0.33709776401519775,
    0.3487638235092163,
    0.343763142824173,
    0.3353601396083832,
    0.2999861240386963,
    0.3201024532318115,
    0.3173915445804596,
    0.3484330475330353,
    0.23793290555477142,
    0.3804982900619507,
    0.35966652631759644,
    0.3303750157356262,
    0.30994030833244324,
    0.34668049216270447,
    0.3157537579536438,
    0.3299349248409271,
    0.3620319962501526,
    0.3449428081512451,
    0.34063664078712463,
    0.3162422776222229,
    0.35082635283470154,
    0.2725469768047333,
    0.2976957857608795,
    0.3337472081184387,
    0.3174082338809967,
    0.3835291862487793,
    0.3351183533668518,
    0.2846503257751465,
    0.34152597188949585,
    0.31184640526771545,
    0.34113574028015137,
    0.26846903562545776,
    0.32359346747398376,
    0.3237346410751343,
    0.3050210475921631,
    0.3620133697986603,
    0.3097385764122009,
    0.3401986360549927,
    0.28605377674102783,
    0.34313249588012695,
    0.38464081287384033,
    0.2855183482170105,
    0.29878491163253784,
    0.3433530628681183,
    0.33831167221069336,
    0.3609982132911682,
    0.34028366208076477,
    0.3407214879989624,
    0.3161221444606781,
    0.2968679964542389,
    0.3152448832988739,
    0.3554951250553131,
    0.3388737142086029,
    0.3632705509662628,
    0.34581005573272705,
    0.3086818754673004,
    0.33153584599494934,
    0.3847840428352356,
    0.35732385516166687,
    0.3309354782104492,
    0.2988101840019226,
    0.3565453886985779,
    0.34426385164260864,
    0.3330449163913727,
    0.33299168944358826,
    0.3633308410644531,
    0.3215315043926239,
    0.3259851932525635,
    0.30824995040893555,
    0.35828420519828796,
    0.32663220167160034,
    0.3629336357116699,
    0.28634312748908997,
    0.38542312383651733,
    0.33789512515068054,
    0.3265331983566284,
    0.3201151192188263,
    0.35251304507255554,
    0.3617771565914154,
    0.3643939793109894,
    0.38426870107650757,
    0.3544113337993622,
    0.3036130666732788,
    0.3177875876426697,
    0.3228985667228699,
    0.2798609137535095,
    0.39393433928489685,
    0.3076348304748535,
    0.3173089325428009,
    0.33315256237983704,
    0.3812149465084076,
    0.34548211097717285,
    0.33582279086112976,
    0.339587539434433,
    0.3585861325263977,
    0.29715853929519653,
    0.36265841126441956,
    0.2623385190963745,
    0.31545719504356384,
    0.2883462905883789,
    0.26159849762916565,
    0.33737853169441223,
    0.33837342262268066,
    0.2568364143371582,
    0.3155735433101654,
    0.39096546173095703,
    0.32838019728660583,
    0.2753031551837921,
    0.34977853298187256,
    0.38143008947372437,
    0.354819118976593,
    0.3679344952106476,
    0.3652936518192291,
    0.35131099820137024,
    0.3668610453605652,
    0.353466659784317,
    0.3576171100139618,
    0.32117119431495667,
    0.37537652254104614,
    0.3232470154762268,
    0.28466060757637024,
    0.34947189688682556,
    0.3380882143974304,
    0.30418938398361206,
    0.35537251830101013,
    0.3050287663936615,
    0.3712341785430908,
    0.35276293754577637,
    0.3220929205417633,
    0.32507601380348206,
    0.38648298382759094,
    0.39124795794487,
    0.2833859324455261,
    0.22164829075336456,
    0.31311994791030884,
    0.3464815020561218,
    0.4158251881599426,
    0.3642268776893616,
    0.3353816568851471,
    0.3390193283557892,
    0.28700172901153564,
    0.3431474268436432,
    0.39691275358200073,
    0.3745463490486145,
    0.2596605122089386,
    0.31451907753944397,
    0.3365526497364044,
    0.3577430248260498,
    0.37202608585357666,
    0.3349704444408417,
    0.33940622210502625,
    0.4144602119922638,
    0.3930831849575043,
    0.31100666522979736,
    0.33261314034461975,
    0.26126161217689514,
    0.3463210463523865,
    0.3816380202770233,
    0.3924329876899719,
    0.3428645431995392,
    0.38875049352645874,
    0.3503953516483307,
    0.37960898876190186,
    0.3366685211658478,
    0.3374261260032654,
    0.4032442271709442,
    0.3553755581378937,
    0.4102533459663391,
    0.346353143453598,
    0.35604405403137207,
    0.31591635942459106,
    0.33167698979377747,
    0.3695673644542694,
    0.34450072050094604,
    0.39610880613327026,
    0.3519439399242401,
    0.30308371782302856,
    0.2552555501461029,
    0.3869016468524933,
    0.3819008469581604,
    0.28977760672569275,
    0.29070234298706055,
    0.2808282971382141,
    0.3245529234409332,
    0.3077113926410675,
    0.22326526045799255,
    0.35259661078453064,
    0.37901246547698975,
    0.356401652097702,
    0.3700316548347473,
    0.36391374468803406,
    0.3604261875152588,
    0.2962709367275238,
    0.3715128004550934,
    0.30522873997688293,
    0.3795924186706543,
    0.26823627948760986,
    0.3482455611228943,
    0.3245881199836731,
    0.3736251890659332,
    0.2968107759952545,
    0.32290583848953247,
    0.37826845049858093,
    0.41168835759162903,
    0.38002243638038635,
    0.36509761214256287,
    0.3597410321235657,
    0.2880757749080658,
    0.3353954255580902,
    0.24010798335075378,
    0.38110795617103577,
    0.2868999242782593,
    0.2659870684146881,
    0.25987109541893005,
    0.3194315433502197,
    0.38304105401039124,
    0.3412887454032898,
    0.37727445363998413,
    0.3786676824092865,
    0.3608243763446808,
    0.3603249490261078,
    0.22700652480125427,
    0.32578715682029724,
    0.3338944911956787,
    0.31304582953453064,
    0.3622574210166931,
    0.33369749784469604,
    0.3275703489780426,
    0.3293999433517456,
    0.3154458999633789,
    0.3719642162322998,
    0.2981363534927368,
    0.29390645027160645,
    0.3496399521827698,
    0.3785814046859741,
    0.333767831325531,
    0.3706012964248657,
    0.3282514214515686,
    0.3090605139732361,
    0.3382357358932495,
    0.38813886046409607,
    0.34370186924934387,
    0.4592406451702118,
    0.3957086503505707,
    0.33942559361457825,
    0.34582704305648804,
    0.2777126729488373,
    0.37971752882003784,
    0.3514762222766876,
    0.2428160011768341,
    0.254349023103714,
    0.3392467200756073,
    0.31627607345581055,
    0.31363406777381897,
    0.34175413846969604,
    0.23378612101078033,
    0.3101065158843994,
    0.3481494188308716,
    0.30589303374290466,
    0.31571343541145325,
    0.34101349115371704,
    0.32960277795791626,
    0.3915514051914215,
    0.36413803696632385,
    0.2917385995388031,
    0.3126511871814728,
    0.3874038755893707,
    0.37786197662353516,
    0.3799756169319153,
    0.375944584608078,
    0.33581414818763733,
    0.36452242732048035,
    0.2973698377609253,
    0.32162243127822876,
    0.303285151720047,
    0.3927854299545288,
    0.3692856431007385,
    0.33672699332237244,
    0.31055381894111633,
    0.3724226951599121,
    0.3106290102005005,
    0.35452497005462646,
    0.35317498445510864,
    0.27688512206077576,
    0.3142049014568329,
    0.2622055411338806,
    0.36868587136268616,
    0.3565824329853058,
    0.2937752306461334,
    0.3428843021392822,
    0.3221948444843292,
    0.37347277998924255,
    0.3607233762741089,
    0.37388941645622253,
    0.3166761100292206,
    0.3463086187839508,
    0.33167940378189087,
    0.4007117450237274,
    0.33095836639404297,
    0.32657501101493835,
    0.39095357060432434,
    0.3670768737792969,
    0.393925279378891,
    0.3339259624481201,
    0.34263548254966736,
    0.3453303277492523,
    0.4188114106655121,
    0.3705931603908539,
    0.3595167100429535,
    0.32550540566444397,
    0.3611750602722168,
    0.2799569070339203,
    0.367976576089859,
    0.2584369480609894,
    0.3856074810028076,
    0.24511370062828064,
    0.37944895029067993,
    0.3190627694129944,
    0.3923599123954773,
    0.33148300647735596,
    0.367054283618927,
    0.304193377494812,
    0.32925814390182495,
    0.30428770184516907,
    0.3305300772190094,
    0.24862276017665863,
    0.2069765031337738,
    0.28818124532699585,
    0.28217941522598267,
    0.31268322467803955,
    0.3389625549316406,
    0.35249045491218567,
    0.36780765652656555,
    0.3624880313873291,
    0.35221707820892334,
    0.3276941180229187,
    0.3843267261981964,
    0.3631860613822937,
    0.279448539018631,
    0.3018059730529785,
    0.33045992255210876,
    0.3714045584201813,
    0.3366391658782959,
    0.36961063742637634,
    0.3411523401737213,
    0.34702080488204956,
    0.38285839557647705,
    0.3733709454536438,
    0.3801794648170471,
    0.3560832440853119,
    0.27232125401496887,
    0.3078988492488861,
    0.3381997346878052,
    0.3526146113872528,
    0.3557479977607727,
    0.3541683256626129,
    0.26097750663757324,
    0.2984730303287506,
    0.3092076778411865,
    0.3739096224308014,
    0.25520169734954834,
    0.34319713711738586,
    0.33106493949890137,
    0.3793606460094452,
    0.3195013105869293,
    0.3304695785045624,
    0.3381737470626831,
    0.3941822946071625,
    0.3180067241191864,
    0.313938170671463,
    0.32170090079307556,
    0.37602999806404114,
    0.259662926197052,
    0.32034406065940857,
    0.29846543073654175,
    0.3252907395362854,
    0.39180073142051697,
    0.4034214913845062,
    0.3126077353954315,
    0.2658797800540924,
    0.195581316947937,
    0.3649027943611145,
    0.2578005790710449,
    0.2867656946182251,
    0.32184073328971863,
    0.35591116547584534,
    0.3276197016239166,
    0.3328850269317627,
    0.30800697207450867,
    0.22585655748844147,
    0.3298168182373047,
    0.30341285467147827,
    0.3832109570503235,
    0.33165252208709717,
    0.2912003993988037,
    0.3984195291996002,
    0.28392159938812256,
    0.3895326256752014,
    0.38282281160354614,
    0.3213457763195038,
    0.3135419189929962,
    0.28356611728668213,
    0.33035898208618164,
    0.30217114090919495,
    0.3208906352519989,
    0.2580108046531677,
    0.3469046950340271,
    0.2511046528816223,
    0.37637436389923096,
    0.3584739565849304,
    0.3298857808113098,
    0.33505338430404663,
    0.3558216989040375,
    0.3083077669143677,
    0.3354044258594513,
    0.31014713644981384,
    0.3813781440258026,
    0.3429704010486603,
    0.25864505767822266,
    0.352022647857666,
    0.3319324254989624,
    0.30922284722328186,
    0.3881809711456299,
    0.3508068025112152,
    0.3471200466156006,
    0.3548818826675415,
    0.3303823173046112,
    0.3004796504974365,
    0.36186501383781433,
    0.32031890749931335,
    0.28438445925712585,
    0.3382657468318939,
    0.36224713921546936,
    0.32647979259490967,
    0.3721017837524414,
    0.39876824617385864,
    0.27171164751052856,
    0.29058313369750977,
    0.3840053975582123,
    0.2890227138996124,
    0.346375435590744,
    0.36392271518707275,
    0.34714004397392273,
    0.3271455466747284,
    0.2772723436355591,
    0.3495848774909973,
    0.36299610137939453,
    0.32284146547317505,
    0.3297242522239685,
    0.3343658745288849,
    0.2611187696456909,
    0.3782700002193451,
    0.34665170311927795,
    0.3696892559528351,
    0.265198290348053,
    0.32801389694213867,
    0.3118208944797516,
    0.2796090543270111,
    0.3389645218849182,
    0.3617229759693146,
    0.26431798934936523,
    0.2841079533100128,
    0.3647553622722626,
    0.33944934606552124,
    0.29985976219177246,
    0.3447900414466858,
    0.31965911388397217,
    0.35477322340011597,
    0.36494097113609314,
    0.2876911461353302,
    0.3248569965362549,
    0.36642757058143616,
    0.2931445240974426,
    0.29400673508644104,
    0.34554243087768555,
    0.3871084153652191,
    0.3224468529224396,
    0.3658006489276886,
    0.34109482169151306,
    0.3260514736175537,
    0.28263890743255615,
    0.2510759234428406,
    0.39275068044662476,
    0.2914917767047882,
    0.24945615231990814,
    0.40128982067108154,
    0.3198266327381134,
    0.3235200047492981,
    0.3439883589744568,
    0.19089940190315247,
    0.28627434372901917,
    0.34258246421813965,
    0.2947438359260559,
    0.3080839216709137,
    0.33613207936286926,
    0.28215929865837097,
    0.30164405703544617,
    0.40113943815231323,
    0.3802849054336548,
    0.284479558467865,
    0.3617912828922272,
    0.3499956727027893,
    0.38507503271102905,
    0.3032286465167999,
    0.3701023757457733,
    0.3032103180885315,
    0.3444187045097351,
    0.3410876989364624,
    0.37887513637542725,
    0.3754945695400238,
    0.34569036960601807,
    0.3394451141357422,
    0.36997440457344055,
    0.3023218810558319,
    0.3341015875339508,
    0.3851569890975952,
    0.39086097478866577,
    0.32613107562065125,
    0.38360968232154846,
    0.39267969131469727,
    0.35046231746673584,
    0.3790314793586731,
    0.32759034633636475,
    0.369595468044281,
    0.3993825912475586,
    0.3786833584308624,
    0.3406762182712555,
    0.3416164517402649,
    0.36942383646965027,
    0.3736066520214081,
    0.3006916642189026,
    0.2437737137079239,
    0.3357029855251312,
    0.37122708559036255,
    0.2744840979576111,
    0.34141650795936584,
    0.3441585302352905,
    0.31583860516548157,
    0.3808947801589966,
    0.29887616634368896,
    0.35379329323768616,
    0.376507431268692,
    0.3572751581668854,
    0.21838335692882538,
    0.30427849292755127,
    0.3416878879070282,
    0.26024842262268066,
    0.21312527358531952,
    0.32531028985977173,
    0.34053295850753784,
    0.34291768074035645,
    0.36074915528297424,
    0.3095712661743164,
    0.24960830807685852,
    0.36535415053367615,
    0.37794196605682373,
    0.3561095893383026,
    0.3617340624332428,
    0.33481305837631226,
    0.3943139910697937,
    0.24671053886413574,
    0.39122694730758667,
    0.3276681900024414,
    0.2922695577144623,
    0.29578572511672974,
    0.2585426867008209,
    0.31835639476776123,
    0.3093838691711426,
    0.34015706181526184,
    0.3033573031425476,
    0.3464134931564331,
    0.3390643000602722,
    0.36424189805984497,
    0.39611250162124634,
    0.35747435688972473,
    0.3377235233783722,
    0.3627781271934509,
    0.30850881338119507,
    0.36303001642227173,
    0.3241114318370819,
    0.27852120995521545,
    0.3808078169822693,
    0.3626725375652313,
    0.31385689973831177,
    0.3111630380153656,
    0.3634142279624939,
    0.30782821774482727,
    0.3858368694782257,
    0.3811277449131012,
    0.3119077682495117,
    0.33904528617858887,
    0.3392121195793152,
    0.3485558032989502,
    0.342702716588974,
    0.373016893863678,
    0.35128551721572876,
    0.3294401168823242,
    0.3992490768432617,
    0.3441151976585388,
    0.3147594630718231,
    0.31158503890037537,
    0.3643714487552643,
    0.338691383600235,
    0.3909881114959717,
    0.3647633492946625,
    0.3657348155975342,
    0.3551328182220459,
    0.3945643901824951,
    0.3520974814891815,
    0.34604334831237793,
    0.3528580069541931,
    0.4107840955257416,
    0.27745890617370605,
    0.3395315110683441,
    0.3890700340270996,
    0.3029540181159973,
    0.37092703580856323,
    0.23606428503990173,
    0.39898917078971863,
    0.33785280585289,
    0.3121825158596039,
    0.3008095920085907,
    0.34795087575912476,
    0.33882880210876465,
    0.3787185847759247,
    0.3107619881629944,
    0.3641708791255951,
    0.4222133755683899,
    0.28905269503593445,
    0.37994584441185,
    0.3213617503643036,
    0.28912150859832764,
    0.36569416522979736,
    0.31415945291519165,
    0.3816052973270416,
    0.3602937161922455,
    0.35041543841362,
    0.30116844177246094,
    0.3337830603122711,
    0.37203124165534973,
    0.26871511340141296,
    0.34474682807922363,
    0.2823271155357361,
    0.28507769107818604,
    0.3580043911933899,
    0.35088321566581726,
    0.364949494600296,
    0.32284775376319885,
    0.2690247595310211,
    0.3378925025463104,
    0.3617234528064728,
    0.35863369703292847,
    0.2683987617492676,
    0.346798837184906,
    0.336329847574234,
    0.3656073808670044,
    0.322788804769516,
    0.3454005718231201,
    0.34687596559524536,
    0.36035025119781494,
    0.334404855966568,
    0.38449615240097046,
    0.36465951800346375,
    0.2671319842338562,
    0.4166109561920166,
    0.34961456060409546,
    0.3348957300186157,
    0.22628922760486603,
    0.33903366327285767,
    0.38245734572410583,
    0.3525683581829071,
    0.35452380776405334,
    0.38872456550598145,
    0.3752712309360504,
    0.3641665577888489,
    0.3387207090854645,
    0.26768001914024353,
    0.36571967601776123,
    0.3502657115459442,
    0.3538605272769928,
    0.3552236557006836,
    0.3585430979728699,
    0.3263145387172699,
    0.3724854290485382,
    0.21985280513763428,
    0.3153802752494812,
    0.33909034729003906,
    0.350803017616272,
    0.19059649109840393,
    0.34574341773986816,
    0.36383479833602905,
    0.245174840092659,
    0.33155739307403564,
    0.35402604937553406,
    0.24705930054187775,
    0.32590147852897644,
    0.34076911211013794,
    0.32548806071281433,
    0.3734363615512848,
    0.35588955879211426,
    0.38032013177871704,
    0.2618325650691986,
    0.3439430296421051,
    0.29955369234085083,
    0.2838084399700165,
    0.3301713168621063,
    0.34616899490356445,
    0.3350810408592224,
    0.30728694796562195,
    0.22675874829292297,
    0.3659024238586426,
    0.29210591316223145,
    0.3543756306171417,
    0.33932051062583923,
    0.2576861083507538,
    0.38996368646621704,
    0.39670300483703613,
    0.3581582307815552,
    0.35222387313842773,
    0.32304489612579346,
    0.26970118284225464,
    0.3185436725616455,
    0.30100637674331665,
    0.3676943778991699,
    0.33713287115097046,
    0.3387177586555481,
    0.30438676476478577,
    0.35253098607063293,
    0.3758368492126465,
    0.34780076146125793,
    0.3483113944530487,
    0.3756968080997467,
    0.2737371623516083,
    0.3658352792263031,
    0.3367553949356079,
    0.31708380579948425,
    0.38036274909973145,
    0.3413535952568054,
    0.27558037638664246,
    0.3482590913772583,
    0.3187832236289978,
    0.3069569170475006,
    0.27395325899124146,
    0.3341629207134247,
    0.3178999125957489,
    0.3026280403137207,
    0.3644050657749176,
    0.3747279644012451,
    0.3825019598007202,
    0.3215253949165344,
    0.3990824520587921,
    0.3102586567401886,
    0.3588685691356659,
    0.26957234740257263,
    0.32237640023231506,
    0.372936874628067,
    0.34828606247901917,
    0.32510459423065186,
    0.3287370502948761,
    0.2773524820804596,
    0.3133511245250702,
    0.35348081588745117,
    0.3176344037055969,
    0.36503586173057556,
    0.3721522092819214,
    0.34434279799461365,
    0.3202684223651886,
    0.3383116126060486,
    0.28316453099250793,
    0.35385021567344666,
    0.311939001083374,
    0.37318316102027893,
    0.3955281972885132,
    0.3513351082801819,
    0.3826368451118469,
    0.309074342250824,
    0.3142445981502533,
    0.3692295551300049,
    0.35749563574790955,
    0.3964124321937561,
    0.3761216998100281,
    0.3901194930076599,
    0.34975466132164,
    0.36305055022239685,
    0.28373026847839355,
    0.3000415563583374,
    0.2642657458782196,
    0.35448580980300903,
    0.34750038385391235,
    0.3480958938598633,
    0.282977819442749,
    0.38671380281448364,
    0.3273894190788269,
    0.3324643075466156,
    0.3422301709651947,
    0.3200209140777588,
    0.2789109945297241,
    0.25052371621131897,
    0.3378807604312897,
    0.39115631580352783,
    0.3929595649242401,
    0.36535459756851196,
    0.30851662158966064,
    0.3498987853527069,
    0.34737667441368103,
    0.31693360209465027,
    0.33035269379615784,
    0.3124470114707947,
    0.35307177901268005,
    0.3462366461753845,
    0.40676066279411316,
    0.28238993883132935,
    0.33072564005851746,
    0.29339054226875305,
    0.2545190453529358,
    0.2651144564151764,
    0.27060768008232117,
    0.3481334149837494,
    0.3827625513076782,
    0.27555277943611145,
    0.3320561945438385,
    0.28088679909706116,
    0.330295205116272,
    0.33910754323005676,
    0.2991204261779785,
    0.2693521976470947,
    0.35052689909935,
    0.39574939012527466,
    0.3268652558326721,
    0.30485156178474426,
    0.3831997811794281,
    0.27086341381073,
    0.32594016194343567,
    0.3441230058670044,
    0.3824045956134796,
    0.3840416371822357,
    0.32344377040863037,
    0.27422666549682617,
    0.2620145082473755,
    0.22730790078639984,
    0.35142314434051514,
    0.3921703100204468,
    0.3008154332637787,
    0.31791552901268005,
    0.257753849029541,
    0.36848127841949463,
    0.30464163422584534,
    0.30512896180152893,
    0.334960013628006,
    0.35973501205444336,
    0.3004792332649231,
    0.2823313772678375,
    0.3597738444805145,
    0.36541491746902466,
    0.3260251581668854,
    0.2626301348209381,
    0.29316961765289307,
    0.3365892171859741,
    0.2688148021697998,
    0.34350302815437317,
    0.3699016869068146,
    0.32140111923217773,
    0.34374627470970154,
    0.3444115221500397,
    0.33891043066978455,
    0.3519405722618103,
    0.2758539617061615,
    0.22986742854118347,
    0.3262355923652649,
    0.27266961336135864,
    0.3291693329811096,
    0.35634884238243103,
    0.22885066270828247,
    0.3640212416648865,
    0.31559327244758606,
    0.2738598883152008,
    0.3200465440750122,
    0.2479224056005478,
    0.3311861455440521,
    0.31818971037864685,
    0.29241880774497986,
    0.3565215468406677,
    0.27965399622917175,
    0.39988377690315247,
    0.34015601873397827,
    0.29786989092826843,
    0.3545226454734802,
    0.2695836126804352,
    0.3361017405986786,
    0.3295215964317322,
    0.25552898645401,
    0.34223076701164246,
    0.34842249751091003,
    0.3071976900100708,
    0.3114270269870758,
    0.34277310967445374,
    0.33884862065315247,
    0.36371269822120667,
    0.2804775834083557,
    0.39925679564476013,
    0.30663400888442993,
    0.30273541808128357,
    0.34415963292121887,
    0.2936125099658966,
    0.26827481389045715,
    0.3440268933773041,
    0.33503779768943787,
    0.3035010099411011,
    0.3480249047279358,
    0.31490957736968994,
    0.3525161147117615,
    0.4203122556209564,
    0.21210767328739166,
    0.336089551448822,
    0.3237299919128418,
    0.3408428728580475,
    0.3189437985420227,
    0.3043310046195984,
    0.35021528601646423,
    0.2947029173374176,
    0.36170971393585205,
    0.3786705732345581,
    0.3167799413204193,
    0.16080734133720398,
    0.34572291374206543,
    0.272712379693985,
    0.36723268032073975,
    0.3681137263774872,
    0.3555792272090912,
    0.3935143053531647,
    0.3869525194168091,
    0.33774882555007935,
    0.2906780540943146,
    0.3047436773777008,
    0.37723982334136963,
    0.3581172823905945,
    0.30886682868003845,
    0.37977445125579834,
    0.32393285632133484,
    0.32057851552963257,
    0.3498084843158722,
    0.2978355884552002,
    0.2697681188583374,
    0.3251302242279053,
    0.3795213997364044,
    0.28203749656677246,
    0.31340742111206055,
    0.3788693845272064,
    0.2537446916103363,
    0.31718742847442627,
    0.3653450608253479,
    0.37196075916290283,
    0.2700556814670563,
    0.42130187153816223,
    0.37167423963546753,
    0.37020593881607056,
    0.322474867105484,
    0.3264427185058594,
    0.35811150074005127,
    0.34105509519577026,
    0.3186783492565155,
    0.34043824672698975,
    0.35925808548927307,
    0.32160913944244385,
    0.3784988820552826,
    0.36366358399391174,
    0.37338706851005554,
    0.29040294885635376,
    0.24739602208137512,
    0.3133794069290161,
    0.41175147891044617,
    0.2804982364177704,
    0.3563043773174286,
    0.30732396245002747,
    0.37670132517814636,
    0.40337419509887695,
    0.37523138523101807,
    0.3388458788394928,
    0.3044489920139313,
    0.3008429706096649,
    0.28181084990501404,
    0.2614530324935913,
    0.35364341735839844,
    0.37055984139442444,
    0.3450251519680023,
    0.3084293007850647,
    0.3697841167449951,
    0.42769649624824524,
    0.3408035635948181,
    0.35288146138191223,
    0.2976933419704437,
    0.29807838797569275,
    0.35668131709098816,
    0.3644976317882538,
    0.3534802198410034,
    0.2880944311618805,
    0.336527019739151,
    0.2332451045513153,
    0.35107117891311646,
    0.33520743250846863,
    0.33464616537094116,
    0.20178301632404327,
    0.3148125112056732,
    0.23834499716758728,
    0.3740476071834564,
    0.33017390966415405,
    0.39251908659935,
    0.3259478211402893,
    0.31402474641799927,
    0.3388788402080536,
    0.3764150142669678,
    0.28543317317962646,
    0.3717097043991089,
    0.31455540657043457,
    0.32538461685180664,
    0.2747305929660797,
    0.41928085684776306,
    0.3388959467411041,
    0.3854198753833771,
    0.38251417875289917,
    0.33448326587677,
    0.3253919780254364,
    0.358393132686615,
    0.314079225063324,
    0.35573655366897583,
    0.2516550123691559,
    0.24445432424545288,
    0.31880074739456177,
    0.3222665786743164,
    0.2991720736026764,
    0.39810946583747864,
    0.32867035269737244,
    0.34499529004096985,
    0.41194701194763184,
    0.32059937715530396,
    0.3594217896461487,
    0.3529345691204071,
    0.22729258239269257,
    0.3413390517234802,
    0.36079928278923035,
    0.34938421845436096,
    0.2955669164657593,
    0.34217411279678345,
    0.3401503264904022,
    0.3206688463687897,
    0.2972192168235779,
    0.3044324815273285,
    0.32607394456863403,
    0.32008135318756104,
    0.34450462460517883,
    0.3573925793170929,
    0.2672000527381897,
    0.32624149322509766,
    0.40261271595954895,
    0.36582720279693604,
    0.3463587760925293,
    0.35622820258140564,
    0.3544926643371582,
    0.37397173047065735,
    0.36161258816719055,
    0.3299122154712677,
    0.3751068115234375,
    0.37846192717552185,
    0.3212842643260956,
    0.2705179452896118,
    0.36378875374794006,
    0.3494821786880493,
    0.3788807690143585,
    0.3543231189250946,
    0.34506624937057495,
    0.3613206148147583,
    0.35436877608299255,
    0.3791818916797638,
    0.3634597659111023,
    0.2720752954483032,
    0.2676915228366852,
    0.3316023647785187,
    0.33068305253982544,
    0.3334771990776062,
    0.3685508966445923,
    0.3513854146003723,
    0.29730647802352905,
    0.34850385785102844,
    0.383468359708786,
    0.3057140111923218,
    0.3900490701198578,
    0.31337594985961914,
    0.3266228139400482,
    0.3300738036632538,
    0.3605031371116638,
    0.34729909896850586,
    0.31131261587142944,
    0.3582702577114105,
    0.36813586950302124,
    0.3230532705783844,
    0.277610182762146,
    0.2823234498500824,
    0.3401583135128021,
    0.36981838941574097,
    0.35193905234336853,
    0.3626839816570282,
    0.26570791006088257,
    0.2875189781188965,
    0.37627124786376953,
    0.2903957962989807,
    0.4041241407394409,
    0.37973666191101074,
    0.30621451139450073,
    0.26149997115135193,
    0.3062101900577545,
    0.36099982261657715,
    0.345903217792511,
    0.37369900941848755,
    0.33981287479400635,
    0.39630505442619324,
    0.30737408995628357,
    0.3437715172767639,
    0.3227250277996063,
    0.3619002401828766,
    0.2998517155647278,
    0.27380430698394775,
    0.2870914936065674,
    0.3519550859928131,
    0.332006573677063,
    0.3143014907836914,
    0.36506617069244385,
    0.3872479796409607,
    0.3699500560760498,
    0.3537990152835846,
    0.3890962600708008,
    0.32005107402801514,
    0.36977818608283997,
    0.32510122656822205,
    0.3762483298778534,
    0.2851546108722687,
    0.36099740862846375,
    0.2552555501461029,
    0.34056568145751953,
    0.3299747109413147,
    0.27539515495300293,
    0.37526631355285645,
    0.34866681694984436,
    0.38254037499427795,
    0.26238328218460083,
    0.37470394372940063,
    0.36340123414993286,
    0.4122427999973297,
    0.3406607210636139,
    0.31705382466316223,
    0.35635876655578613,
    0.31647831201553345,
    0.2973141670227051,
    0.3853851854801178,
    0.3113062381744385,
    0.3131985068321228,
    0.37826502323150635,
    0.3671628534793854,
    0.3627791106700897,
    0.3415977954864502,
    0.31793397665023804,
    0.3250754773616791,
    0.2912085950374603,
    0.3422580361366272,
    0.33199256658554077,
    0.3836594223976135,
    0.3764265775680542,
    0.30184340476989746,
    0.3561047911643982,
    0.27651578187942505,
    0.38656488060951233,
    0.32808756828308105,
    0.34634438157081604,
    0.3045974373817444,
    0.350936621427536,
    0.33098480105400085,
    0.3846626579761505,
    0.3696204125881195,
    0.3658447861671448,
    0.3181598484516144,
    0.3136153221130371,
    0.3506743013858795,
    0.24582920968532562,
    0.3602207601070404,
    0.3296399712562561,
    0.2843836545944214,
    0.31517496705055237,
    0.371403306722641,
    0.30540794134140015,
    0.35352960228919983,
    0.32673180103302,
    0.3634878993034363,
    0.3771198093891144,
    0.2868576943874359,
    0.3322591781616211,
    0.3934445381164551,
    0.40927135944366455,
    0.3581407964229584,
    0.3604510426521301,
    0.2631243169307709,
    0.3398212790489197,
    0.33251556754112244,
    0.36402949690818787,
    0.35790175199508667,
    0.300071656703949,
    0.34628158807754517,
    0.2821974754333496,
    0.38629719614982605,
    0.3303031027317047,
    0.33211106061935425,
    0.33272796869277954,
    0.359578013420105,
    0.3587192893028259,
    0.2847464084625244,
    0.3422660231590271,
    0.28425249457359314,
    0.38188600540161133,
    0.36160191893577576,
    0.2872564494609833,
    0.3525984585285187,
    0.40800386667251587,
    0.2966544032096863,
    0.3278757631778717,
    0.37433922290802,
    0.3227614462375641,
    0.34724608063697815,
    0.4146747887134552,
    0.33938202261924744,
    0.3276715576648712,
    0.3300984501838684,
    0.375160276889801,
    0.23797070980072021,
    0.3148834705352783,
    0.38160353899002075,
    0.30369246006011963,
    0.3834444284439087,
    0.31944790482521057,
    0.3377811312675476,
    0.31946253776550293,
    0.35240206122398376,
    0.33401361107826233,
    0.36428898572921753,
    0.3559038043022156,
    0.32852867245674133,
    0.28892460465431213,
    0.35911357402801514,
    0.2766350209712982,
    0.3320300579071045,
    0.4035392999649048,
    0.33441975712776184,
    0.39043107628822327,
    0.27483755350112915,
    0.36142799258232117,
    0.3088170289993286,
    0.28067198395729065,
    0.3282069265842438,
    0.3496553599834442,
    0.4397208094596863,
    0.3996293842792511,
    0.30335861444473267,
    0.38042548298835754,
    0.3921453058719635,
    0.31425365805625916,
    0.35529160499572754,
    0.293296754360199,
    0.37608450651168823,
    0.2955937683582306,
    0.3563991189002991,
    0.4177784025669098,
    0.4189464747905731,
    0.34151870012283325,
    0.3751671314239502,
    0.33831170201301575,
    0.3874601423740387,
    0.3488549590110779,
    0.3556622266769409,
    0.385586142539978,
    0.31078213453292847,
    0.3506888747215271,
    0.36486580967903137,
    0.38010627031326294,
    0.3070872724056244,
    0.34332236647605896,
    0.3938335180282593,
    0.3836972713470459,
    0.324086993932724,
    0.33238929510116577,
    0.30921268463134766,
    0.26933547854423523,
    0.3315802216529846,
    0.3211798071861267,
    0.32759103178977966,
    0.3601987361907959,
    0.3370152711868286,
    0.36410757899284363,
    0.3607749044895172,
    0.33228838443756104,
    0.3740655779838562,
    0.3081863522529602,
    0.33715105056762695,
    0.3270467519760132,
    0.3697148859500885,
    0.3933403491973877,
    0.33420076966285706,
    0.3094880282878876,
    0.3235670328140259,
    0.28046271204948425,
    0.33014288544654846,
    0.3350687623023987,
    0.32182595133781433,
    0.2133607566356659,
    0.3498219847679138,
    0.3661527931690216,
    0.3018077313899994,
    0.21956458687782288,
    0.27868810296058655,
    0.28723523020744324,
    0.370242178440094,
    0.35845139622688293,
    0.3105457127094269,
    0.38532397150993347,
    0.23553477227687836,
    0.361563503742218,
    0.3215904235839844,
    0.24540580809116364,
    0.26719391345977783,
    0.3030119240283966,
    0.4021875858306885,
    0.36991238594055176,
    0.34432217478752136,
    0.34595808386802673,
    0.3661087155342102,
    0.3621461093425751,
    0.41978779435157776,
    0.3193536698818207,
    0.31535202264785767,
    0.3938048183917999,
    0.3934318721294403,
    0.3286818265914917,
    0.34957554936408997,
    0.4583958685398102,
    0.3869023323059082,
    0.34112027287483215,
    0.30739331245422363,
    0.39609047770500183,
    0.38044023513793945,
    0.2910286486148834,
    0.2893116772174835,
    0.3585848808288574,
    0.24459968507289886,
    0.3609650433063507,
    0.3015936315059662,
    0.3527931869029999,
    0.3580716550350189,
    0.31874608993530273,
    0.3020903468132019,
    0.3175356686115265,
    0.3420228362083435,
    0.36421093344688416,
    0.3097110688686371,
    0.34161221981048584,
    0.3219594657421112,
    0.3454587459564209,
    0.3693862855434418,
    0.3645405173301697,
    0.3327951729297638,
    0.3396190106868744,
    0.3320188522338867,
    0.3608506917953491,
    0.33367976546287537,
    0.35837849974632263,
    0.2852834463119507,
    0.39989742636680603,
    0.3691996932029724,
    0.32625719904899597,
    0.3296891152858734,
    0.3208106458187103,
    0.2789441645145416,
    0.2955606281757355,
    0.30975449085235596,
    0.3198947012424469,
    0.3351782262325287,
    0.3366070091724396,
    0.2872242331504822,
    0.3200482130050659,
    0.3258666694164276,
    0.33037081360816956,
    0.3888300061225891,
    0.1432337611913681,
    0.34354057908058167,
    0.3029479384422302,
    0.2998390197753906,
    0.3822498023509979,
    0.3388313055038452,
    0.3370824456214905,
    0.25315043330192566,
    0.3489055633544922,
    0.3351224362850189,
    0.34124836325645447,
    0.2472558468580246,
    0.29116976261138916,
    0.30457615852355957,
    0.36783671379089355,
    0.2954411804676056,
    0.34903278946876526,
    0.38238489627838135,
    0.3250875473022461,
    0.33883440494537354,
    0.3462579548358917,
    0.29650646448135376,
    0.3536836504936218,
    0.33633989095687866,
    0.2589673697948456,
    0.3256396949291229,
    0.31751346588134766,
    0.3083542585372925,
    0.34770306944847107,
    0.2498040497303009,
    0.3647051155567169,
    0.33897027373313904,
    0.29676681756973267,
    0.2984617054462433,
    0.4330044388771057,
    0.37310686707496643,
    0.34160369634628296,
    0.3549754023551941,
    0.4007774889469147,
    0.3482856750488281,
    0.2892642617225647,
    0.28362858295440674,
    0.32690751552581787,
    0.38295042514801025,
    0.2023022323846817,
    0.27517735958099365,
    0.35399508476257324,
    0.2777103781700134,
    0.3102627992630005,
    0.3924179673194885,
    0.3595838248729706,
    0.30745458602905273,
    0.3362387716770172,
    0.35765311121940613,
    0.3839205503463745,
    0.37741488218307495,
    0.3299471437931061,
    0.3453965485095978,
    0.30677324533462524,
    0.37423601746559143,
    0.2931881248950958,
    0.33816036581993103,
    0.31747227907180786,
    0.35774311423301697,
    0.26414188742637634,
    0.3945070803165436,
    0.34463709592819214,
    0.305571049451828,
    0.34622204303741455,
    0.3468327820301056,
    0.2807406783103943,
    0.3697982132434845,
    0.2305642068386078,
    0.3896917402744293,
    0.389803946018219,
    0.35505518317222595,
    0.32412752509117126,
    0.357056200504303,
    0.29467684030532837,
    0.35399433970451355,
    0.34777283668518066,
    0.3994206190109253,
    0.3440128266811371,
    0.2974304258823395,
    0.3796134889125824,
    0.3744624853134155,
    0.2897253632545471,
    0.2775316834449768,
    0.3154993951320648,
    0.33454030752182007,
    0.31567394733428955,
    0.36442840099334717,
    0.38021987676620483,
    0.33437874913215637,
    0.2907094359397888,
    0.3787611424922943,
    0.3249943256378174,
    0.38275986909866333,
    0.3347150385379791,
    0.366594523191452,
    0.3714832365512848,
    0.2790418863296509,
    0.3695627450942993,
    0.3246481418609619,
    0.317538857460022,
    0.3725293278694153,
    0.2942277491092682,
    0.3602144420146942,
    0.391439825296402,
    0.32975298166275024,
    0.3508092761039734,
    0.30308797955513,
    0.35781463980674744,
    0.2990424931049347,
    0.3660663962364197,
    0.3489099144935608,
    0.31131353974342346,
    0.30090296268463135,
    0.35441485047340393,
    0.3890998661518097,
    0.3616980016231537,
    0.2693006992340088,
    0.3666418790817261,
    0.3383967876434326,
    0.35148394107818604,
    0.3771418631076813,
    0.2160470187664032,
    0.34917590022087097,
    0.25626975297927856,
    0.3415241539478302,
    0.356725811958313,
    0.37050262093544006,
    0.2913598120212555,
    0.3860366642475128,
    0.27777260541915894,
    0.246921569108963,
    0.35649374127388,
    0.3133730888366699,
    0.3473218083381653,
    0.30614906549453735,
    0.35944581031799316,
    0.34816616773605347,
    0.38546261191368103,
    0.36333706974983215,
    0.29876935482025146,
    0.3719267249107361,
    0.262128621339798,
    0.3568020462989807,
    0.23404178023338318,
    0.3126051425933838,
    0.30054429173469543,
    0.3270242512226105,
    0.3351224362850189,
    0.3566964566707611,
    0.3685325086116791,
    0.3275027871131897,
    0.34564828872680664,
    0.3340195417404175,
    0.3414854109287262,
    0.3486953675746918,
    0.3696097731590271,
    0.42357417941093445,
    0.25240781903266907,
    0.3388676047325134,
    0.30879339575767517,
    0.2520040273666382,
    0.2745780944824219,
    0.3061054050922394,
    0.2956644892692566,
    0.3589089512825012,
    0.26356691122055054,
    0.30646881461143494,
    0.3444443941116333,
    0.35441386699676514,
    0.2948148250579834,
    0.2842356562614441,
    0.31917718052864075,
    0.3543192148208618,
    0.30597764253616333,
    0.3653527498245239,
    0.3238679766654968,
    0.36584073305130005,
    0.361579954624176,
    0.35157012939453125,
    0.35822463035583496,
    0.41887137293815613,
    0.3480195701122284,
    0.34195423126220703,
    0.29879260063171387,
    0.3173537254333496,
    0.36183908581733704,
    0.33977010846138,
    0.3391932249069214,
    0.28343045711517334,
    0.3870575428009033,
    0.2858526408672333,
    0.37617751955986023,
    0.39880186319351196,
    0.36807677149772644,
    0.3467532992362976,
    0.33715876936912537,
    0.3071514368057251,
    0.37877464294433594,
    0.33564212918281555,
    0.3598410189151764,
    0.2631043791770935,
    0.292460560798645,
    0.30425146222114563,
    0.34096208214759827,
    0.351769357919693,
    0.3693067133426666,
    0.3731326162815094,
    0.40814483165740967,
    0.33906713128089905,
    0.34897473454475403,
    0.3653528094291687,
    0.3531278073787689,
    0.3575219511985779,
    0.30613264441490173,
    0.3494744598865509,
    0.357308954000473,
    0.35490185022354126,
    0.3749297261238098,
    0.3572904169559479,
    0.25310978293418884,
    0.3452005684375763,
    0.32028108835220337,
    0.37275928258895874,
    0.2692219913005829,
    0.2458522766828537,
    0.35109347105026245,
    0.32046929001808167,
    0.3190796375274658,
    0.282047301530838,
    0.3047916889190674,
    0.3300383985042572,
    0.334739089012146,
    0.3729230761528015,
    0.3983990252017975,
    0.37626343965530396,
    0.29048821330070496,
    0.36214807629585266,
    0.3377179503440857,
    0.376852422952652,
    0.2950665056705475,
    0.34669438004493713,
    0.368499755859375,
    0.42921993136405945,
    0.3476312756538391,
    0.3479430079460144,
    0.39818060398101807,
    0.31142503023147583,
    0.37534981966018677,
    0.31263619661331177,
    0.3397861421108246,
    0.31732669472694397,
    0.38487064838409424,
    0.3795205354690552,
    0.27492091059684753,
    0.349174439907074,
    0.3757721185684204,
    0.3238624036312103,
    0.3297611176967621,
    0.3355191946029663,
    0.35580870509147644,
    0.33708974719047546,
    0.34673425555229187,
    0.2878826856613159,
    0.325421005487442,
    0.40560171008110046,
    0.3391459286212921,
    0.34599539637565613,
    0.3340029716491699,
    0.34886452555656433,
    0.3194354176521301,
    0.2669348120689392,
    0.3502148985862732,
    0.3537752628326416,
    0.3379357159137726,
    0.37293484807014465,
    0.36315640807151794,
    0.33192408084869385,
    0.3901025056838989,
    0.32651975750923157,
    0.3040781319141388,
    0.28129249811172485,
    0.33871224522590637,
    0.349569171667099,
    0.3519107699394226,
    0.35437315702438354,
    0.2986460328102112,
    0.3086707890033722,
    0.33093351125717163,
    0.28912779688835144,
    0.3528541326522827,
    0.31282472610473633,
    0.3877747356891632,
    0.3755876123905182,
    0.3323967456817627,
    0.38319939374923706,
    0.2523294687271118,
    0.330824077129364,
    0.3514774739742279,
    0.3651212751865387,
    0.2967761158943176,
    0.37889161705970764,
    0.3021963834762573,
    0.35936301946640015,
    0.35437795519828796,
    0.2611275613307953,
    0.317264586687088,
    0.35971084237098694,
    0.32326698303222656,
    0.3581792712211609,
    0.2694055736064911,
    0.383118212223053,
    0.303758442401886,
    0.3283520042896271,
    0.34999725222587585,
    0.3425535559654236,
    0.2858561873435974,
    0.33297500014305115,
    0.2981674075126648,
    0.30383938550949097,
    0.34987199306488037,
    0.27471426129341125,
    0.3483249247074127,
    0.3721342980861664,
    0.34719428420066833,
    0.2558082342147827,
    0.3637116849422455,
    0.35468536615371704,
    0.3503198027610779,
    0.36417156457901,
    0.34097832441329956,
    0.3180472254753113,
    0.37611857056617737,
    0.31240132451057434,
    0.3775460124015808,
    0.3630228042602539,
    0.32893311977386475,
    0.31356143951416016,
    0.3574696481227875,
    0.3307086229324341,
    0.3430555760860443,
    0.3204396069049835,
    0.3585171699523926,
    0.2727254331111908,
    0.3375566303730011,
    0.34915876388549805,
    0.3416145443916321,
    0.3595108687877655,
    0.31800663471221924,
    0.32039976119995117,
    0.32903608679771423,
    0.33393123745918274,
    0.35402917861938477,
    0.3253617584705353,
    0.26602718234062195,
    0.3281404972076416,
    0.3775588274002075,
    0.24492542445659637,
    0.3285849690437317,
    0.24493615329265594,
    0.3057897388935089,
    0.3076072335243225,
    0.23139645159244537,
    0.2986738085746765,
    0.307161420583725,
    0.35223686695098877,
    0.32325175404548645,
    0.4127264618873596,
    0.22199088335037231,
    0.31659406423568726,
    0.3012256622314453,
    0.2642548680305481,
    0.3046358823776245,
    0.32105743885040283,
    0.3163435757160187,
    0.3030407428741455,
    0.36709311604499817,
    0.35258930921554565,
    0.3490258455276489,
    0.34597745537757874,
    0.39518362283706665,
    0.3408676087856293,
    0.3747088313102722,
    0.3907140791416168,
    0.3503344655036926,
    0.38505885004997253,
    0.31692880392074585,
    0.26057156920433044,
    0.29772746562957764,
    0.3557107150554657,
    0.25370943546295166,
    0.259265273809433,
    0.23648153245449066,
    0.3447641432285309,
    0.31386905908584595,
    0.2792905271053314,
    0.2374335676431656,
    0.34420108795166016,
    0.3540017604827881,
    0.18292337656021118,
    0.34208574891090393,
    0.3752249777317047,
    0.18853406608104706,
    0.2491857260465622,
    0.32720261812210083,
    0.3753381371498108,
    0.28606078028678894,
    0.3380779027938843,
    0.3412100374698639,
    0.31910181045532227,
    0.2791038751602173,
    0.22988304495811462,
    0.31164029240608215,
    0.3591229021549225,
    0.32098397612571716,
    0.3535389006137848,
    0.37308940291404724,
    0.3380391001701355,
    0.3169526755809784,
    0.3510221540927887,
    0.36681631207466125,
    0.3327879309654236,
    0.21296267211437225,
    0.35015037655830383,
    0.35383546352386475,
    0.325487345457077,
    0.34503811597824097,
    0.3518407344818115,
    0.32072609663009644,
    0.317115843296051,
    0.36085543036460876,
    0.32790014147758484,
    0.32188475131988525,
    0.3717074394226074,
    0.3467501997947693,
    0.3882594406604767,
    0.39009055495262146,
    0.38115066289901733,
    0.35320258140563965,
    0.29937073588371277,
    0.3575402498245239,
    0.36422398686408997,
    0.3448002338409424,
    0.3214111328125,
    0.35684341192245483,
    0.3259768486022949,
    0.31843483448028564,
    0.30743542313575745,
    0.3442269265651703,
    0.36749452352523804,
    0.24425482749938965,
    0.3259369134902954,
    0.364673912525177,
    0.32183799147605896,
    0.3424607515335083,
    0.27775779366493225,
    0.17910116910934448,
    0.40337854623794556,
    0.38098597526550293,
    0.2438182234764099,
    0.30548712611198425,
    0.28261446952819824,
    0.35382625460624695,
    0.32430300116539,
    0.27491241693496704,
    0.2720755338668823,
    0.3825607895851135,
    0.28375443816185,
    0.26912549138069153,
    0.35628050565719604,
    0.2911835014820099,
    0.3655676543712616,
    0.36623838543891907,
    0.3332084119319916,
    0.3760303556919098,
    0.3263084292411804,
    0.3436475694179535,
    0.35724326968193054,
    0.28728383779525757,
    0.3527407646179199,
    0.3735945522785187,
    0.317306786775589,
    0.3246188163757324,
    0.323191374540329,
    0.30299854278564453,
    0.3561331033706665,
    0.3630342483520508,
    0.3786291480064392,
    0.3959007263183594,
    0.2615434527397156,
    0.3608924448490143,
    0.372687965631485,
    0.31001415848731995,
    0.2776314318180084,
    0.36590784788131714,
    0.26045554876327515,
    0.2916690707206726,
    0.3884448707103729,
    0.27956780791282654,
    0.27871352434158325,
    0.3387947380542755,
    0.3445446789264679,
    0.38233107328414917,
    0.3462780714035034,
    0.36209654808044434,
    0.29040369391441345,
    0.35381394624710083,
    0.34016546607017517,
    0.31329500675201416,
    0.2914523482322693,
    0.3704027831554413,
    0.3484601080417633,
    0.2866465449333191,
    0.2048475742340088,
    0.35397008061408997,
    0.3973148465156555,
    0.3157936930656433,
    0.30387118458747864,
    0.2774537205696106,
    0.35725584626197815,
    0.3477136492729187,
    0.37239769101142883,
    0.3691580593585968,
    0.3700920343399048,
    0.3155560791492462,
    0.3827553987503052,
    0.3103666603565216,
    0.36229395866394043,
    0.3295079469680786,
    0.34943774342536926,
    0.3458733856678009,
    0.29452642798423767,
    0.3420754373073578,
    0.34534981846809387,
    0.3456163704395294,
    0.3301924765110016,
    0.3643891513347626,
    0.32295161485671997,
    0.390944242477417,
    0.30531519651412964,
    0.2642119526863098,
    0.366046279668808,
    0.35718998312950134,
    0.31376132369041443,
    0.3527892529964447,
    0.3778267800807953,
    0.3713199496269226,
    0.3477945923805237,
    0.35704505443573,
    0.30340397357940674,
    0.2933685779571533,
    0.24149475991725922,
    0.3762209713459015,
    0.3272837996482849,
    0.3330995738506317,
    0.31414106488227844,
    0.3592374324798584,
    0.26579707860946655,
    0.37957555055618286,
    0.34498313069343567,
    0.33767637610435486,
    0.3367728590965271,
    0.3844830095767975,
    0.19053621590137482,
    0.3661550283432007,
    0.38373711705207825,
    0.3142780363559723,
    0.32935094833374023,
    0.3488520085811615,
    0.3324832022190094,
    0.3221636414527893,
    0.3171142339706421,
    0.3247973322868347,
    0.365311861038208,
    0.32929134368896484,
    0.342653751373291,
    0.3160867989063263,
    0.3499980866909027,
    0.35174664855003357,
    0.37427598237991333,
    0.33558064699172974,
    0.3173763155937195,
    0.41960862278938293,
    0.30578431487083435,
    0.25471732020378113,
    0.34739285707473755,
    0.33153483271598816,
    0.38560783863067627,
    0.31292054057121277,
    0.37281057238578796,
    0.34183990955352783,
    0.32237160205841064,
    0.2746123969554901,
    0.3468272089958191,
    0.33296623826026917,
    0.33468034863471985,
    0.3660002052783966,
    0.3908650279045105,
    0.34004318714141846,
    0.3675510883331299,
    0.3467632234096527,
    0.31566137075424194,
    0.36179259419441223,
    0.332107812166214,
    0.2856234908103943,
    0.2541438341140747,
    0.3166203200817108,
    0.36938610672950745,
    0.33365488052368164,
    0.20116792619228363,
    0.3098805546760559,
    0.29041585326194763,
    0.3901959955692291,
    0.2601376473903656,
    0.31315112113952637,
    0.27580979466438293,
    0.3580116033554077,
    0.3416326940059662,
    0.3026416301727295,
    0.3314873278141022,
    0.3167037069797516,
    0.2363942414522171,
    0.251770555973053,
    0.3509272634983063,
    0.28180819749832153,
    0.3792244791984558,
    0.32034870982170105,
    0.27887123823165894,
    0.30258190631866455,
    0.3609429597854614,
    0.29297277331352234,
    0.2940424978733063,
    0.2487173229455948,
    0.33467432856559753,
    0.32213670015335083,
    0.4042052924633026,
    0.29063376784324646,
    0.31986963748931885,
    0.3482113182544708,
    0.27942362427711487,
    0.3594154119491577,
    0.41607633233070374,
    0.32550758123397827,
    0.3121025562286377,
    0.23558306694030762,
    0.377694696187973,
    0.297294944524765,
    0.3688141703605652,
    0.35040777921676636,
    0.327474981546402,
    0.3328312933444977,
    0.27108412981033325,
    0.3819265365600586,
    0.3585468530654907,
    0.35925227403640747,
    0.2728939950466156,
    0.38475221395492554,
    0.36278119683265686,
    0.3052205741405487,
    0.30932992696762085,
    0.28379911184310913,
    0.35112202167510986,
    0.3069759011268616,
    0.3398825526237488,
    0.3442123830318451,
    0.31521737575531006,
    0.24630364775657654,
    0.3858092725276947,
    0.3823029100894928,
    0.30693769454956055,
    0.33883994817733765,
    0.2987474799156189,
    0.2769045829772949,
    0.3377677798271179,
    0.32592013478279114,
    0.3325187563896179,
    0.3043438196182251,
    0.3054380714893341,
    0.3704616129398346,
    0.35891035199165344,
    0.3359091579914093,
    0.35759997367858887,
    0.3150063753128052,
    0.3847636580467224,
    0.29715538024902344,
    0.3924129009246826,
    0.37005528807640076,
    0.27678295969963074,
    0.3726232945919037,
    0.31600406765937805,
    0.2880212366580963,
    0.322871595621109,
    0.22971704602241516,
    0.3607386350631714,
    0.39545533061027527,
    0.3690776526927948,
    0.3418189585208893,
    0.35054415464401245,
    0.3110790550708771,
    0.37031325697898865,
    0.33864879608154297,
    0.331574410200119,
    0.35031598806381226,
    0.3387935757637024,
    0.3628130257129669,
    0.3305710554122925,
    0.39315706491470337,
    0.3197728991508484,
    0.38460657000541687,
    0.32297995686531067,
    0.3503747284412384,
    0.3000708520412445,
    0.3482968211174011,
    0.3323882520198822,
    0.3243429660797119,
    0.357103168964386,
    0.3531443476676941,
    0.3515383303165436,
    0.3255307078361511,
    0.311067670583725,
    0.2794623076915741,
    0.3881112039089203,
    0.3970699608325958,
    0.25713881850242615,
    0.4293781816959381,
    0.3783568739891052,
    0.3457348942756653,
    0.2964283227920532,
    0.3413223922252655,
    0.36312001943588257,
    0.28601598739624023,
    0.35575923323631287,
    0.30269625782966614,
    0.2805652916431427,
    0.2571340501308441,
    0.2860766351222992,
    0.36871394515037537,
    0.3526609539985657,
    0.30765724182128906,
    0.37919482588768005,
    0.329596608877182,
    0.29406261444091797,
    0.2993769347667694,
    0.3612031936645508,
    0.31202152371406555,
    0.3601473271846771,
    0.329144150018692,
    0.3406624495983124,
    0.3536364734172821,
    0.3018627166748047,
    0.3473680317401886,
    0.39751461148262024,
    0.34028202295303345,
    0.3291723132133484,
    0.27482256293296814,
    0.33456042408943176,
    0.3030867278575897,
    0.30758345127105713,
    0.25989073514938354,
    0.3325788676738739,
    0.30817461013793945,
    0.2317221760749817,
    0.32295724749565125,
    0.33303168416023254,
    0.34827518463134766,
    0.2852856516838074,
    0.3142315149307251,
    0.38292932510375977,
    0.265269011259079,
    0.3375959098339081,
    0.27352428436279297,
    0.28127604722976685,
    0.2926120162010193,
    0.35797441005706787,
    0.3273262679576874,
    0.31291624903678894,
    0.25418299436569214,
    0.20231328904628754,
    0.26137691736221313,
    0.27930667996406555,
    0.3276785612106323,
    0.33294278383255005,
    0.304164856672287,
    0.24051013588905334,
    0.31053319573402405,
    0.3423716127872467,
    0.34340256452560425,
    0.3274809420108795,
    0.35991111397743225,
    0.3415607810020447,
    0.2838157117366791,
    0.2949989438056946,
    0.32252752780914307,
    0.3423283100128174,
    0.3580268919467926,
    0.30350252985954285,
    0.33831995725631714,
    0.2846783995628357,
    0.3819253146648407,
    0.29417669773101807,
    0.34405308961868286,
    0.30469298362731934,
    0.36640167236328125,
    0.2984185814857483,
    0.34434399008750916,
    0.38407090306282043,
    0.32725730538368225,
    0.3258979618549347,
    0.35544896125793457,
    0.32799839973449707,
    0.2859296500682831,
    0.3784427344799042,
    0.33077192306518555,
    0.3307068943977356,
    0.3773742616176605,
    0.36870452761650085,
    0.2983955144882202,
    0.3693816065788269,
    0.3918014168739319,
    0.3499339818954468,
    0.3165951669216156,
    0.28671082854270935,
    0.364865779876709,
    0.3622030019760132,
    0.3015689253807068,
    0.2910638451576233,
    0.38222062587738037,
    0.3231668174266815,
    0.36524635553359985,
    0.3470754325389862,
    0.2874175012111664,
    0.3538287580013275,
    0.3666512966156006,
    0.3561933636665344,
    0.31813254952430725,
    0.3565550148487091,
    0.2566065490245819,
    0.3675360083580017,
    0.4011516869068146,
    0.32499960064888,
    0.30189648270606995,
    0.3065645694732666,
    0.3627251088619232,
    0.38482993841171265,
    0.2961786985397339,
    0.35591065883636475,
    0.3604663610458374,
    0.31715700030326843,
    0.277677983045578,
    0.2625400125980377,
    0.3205849230289459,
    0.34720245003700256,
    0.33122333884239197,
    0.36155518889427185,
    0.3167289197444916,
    0.4157981276512146,
    0.31021806597709656,
    0.2945719361305237,
    0.29671260714530945,
    0.3686942756175995,
    0.29577091336250305,
    0.3903678357601166,
    0.36474618315696716,
    0.379646360874176,
    0.35232117772102356,
    0.35049206018447876,
    0.2926940321922302,
    0.3927525281906128,
    0.3575000762939453,
    0.2217777669429779,
    0.3179352283477783,
    0.326244980096817,
    0.28229692578315735,
    0.34079936146736145,
    0.3652724325656891,
    0.3251214623451233,
    0.30725789070129395,
    0.328018456697464,
    0.33275821805000305,
    0.23699603974819183,
    0.3656225800514221,
    0.33522605895996094,
    0.2469356507062912,
    0.3129454553127289,
    0.31575071811676025,
    0.3033159375190735,
    0.34778261184692383,
    0.3579409420490265,
    0.34775838255882263,
    0.30065324902534485,
    0.36457139253616333,
    0.3494506776332855,
    0.3129138648509979,
    0.3160325288772583,
    0.36925598978996277,
    0.2935178875923157,
    0.3992385268211365,
    0.33244091272354126,
    0.3599918484687805,
    0.25510263442993164,
    0.3901955187320709,
    0.35027340054512024,
    0.3717178702354431,
    0.40372079610824585,
    0.25732922554016113,
    0.28643521666526794,
    0.29460445046424866,
    0.37107419967651367,
    0.25428977608680725,
    0.34820741415023804,
    0.3275147080421448,
    0.34521621465682983,
    0.31702035665512085,
    0.3455964922904968,
    0.35196709632873535,
    0.33869659900665283,
    0.33321115374565125,
    0.34041640162467957,
    0.414532870054245,
    0.3769901692867279,
    0.30701154470443726,
    0.27596813440322876,
    0.3337157070636749,
    0.4308454394340515,
    0.2755625545978546,
    0.37342017889022827,
    0.34031277894973755,
    0.2748292088508606,
    0.3770354092121124,
    0.2925487756729126,
    0.3827141225337982,
    0.3755485713481903,
    0.39250683784484863,
    0.3726617693901062,
    0.3642929792404175,
    0.3080001771450043,
    0.338323175907135,
    0.30536144971847534,
    0.35269695520401,
    0.2946119010448456,
    0.3380182087421417,
    0.375424861907959,
    0.32619422674179077,
    0.40405207872390747,
    0.33284687995910645,
    0.3598317503929138,
    0.34639203548431396,
    0.21496498584747314,
    0.3285961151123047,
    0.23891675472259521,
    0.3365798890590668,
    0.35332852602005005,
    0.2935684025287628,
    0.38130199909210205,
    0.2863949239253998,
    0.2709607481956482,
    0.3162463903427124,
    0.24213826656341553,
    0.3303902745246887,
    0.3521491587162018,
    0.27033138275146484,
    0.38825422525405884,
    0.271597295999527,
    0.2866429090499878,
    0.32128581404685974,
    0.33501043915748596,
    0.34262406826019287,
    0.34994640946388245,
    0.24180765450000763,
    0.34682199358940125,
    0.3054306209087372,
    0.32891571521759033,
    0.29288938641548157,
    0.3402508795261383,
    0.36005765199661255,
    0.3087998330593109,
    0.378327876329422,
    0.41274169087409973,
    0.3523046374320984,
    0.2607213854789734,
    0.31848183274269104,
    0.32166075706481934,
    0.2824469208717346,
    0.4091298580169678,
    0.37255537509918213,
    0.37158018350601196,
    0.31375083327293396,
    0.2589087188243866,
    0.39764001965522766,
    0.3101602792739868,
    0.38473305106163025,
    0.3646382689476013,
    0.3530317544937134,
    0.2722516357898712,
    0.33744120597839355,
    0.3800579607486725,
    0.3331628143787384,
    0.2664358615875244,
    0.36495909094810486,
    0.28713536262512207,
    0.4028913080692291,
    0.34921547770500183,
    0.2918279469013214,
    0.3909827172756195,
    0.3023708164691925,
    0.30454185605049133,
    0.3537508249282837,
    0.32873597741127014,
    0.37465205788612366,
    0.34321072697639465,
    0.3260970711708069,
    0.36093229055404663,
    0.21594011783599854,
    0.3377223014831543,
    0.35038745403289795,
    0.33208680152893066,
    0.3125301003456116,
    0.33176368474960327,
    0.3392198383808136,
    0.31255748867988586,
    0.3818163573741913,
    0.3538757264614105,
    0.21916700899600983,
    0.2947063148021698,
    0.2959170341491699,
    0.3767552375793457,
    0.36558330059051514,
    0.25388482213020325,
    0.3658951222896576,
    0.3506188988685608,
    0.3608199656009674,
    0.47350308299064636,
    0.265544056892395,
    0.36739495396614075,
    0.337034672498703,
    0.3354015648365021,
    0.2278989553451538,
    0.3578219413757324,
    0.3389066755771637,
    0.32126811146736145,
    0.38220882415771484,
    0.3510444164276123,
    0.3027541935443878,
    0.3589124083518982,
    0.3359924852848053,
    0.31435295939445496,
    0.2721655070781708,
    0.3361673057079315,
    0.36048564314842224,
    0.27082404494285583,
    0.39176005125045776,
    0.40199044346809387,
    0.35165587067604065,
    0.3975037634372711,
    0.3105265200138092,
    0.32898563146591187,
    0.31275832653045654,
    0.36103555560112,
    0.3849971890449524,
    0.3360306918621063,
    0.2830253541469574,
    0.3503528833389282,
    0.34316354990005493,
    0.2264832705259323,
    0.2785070538520813,
    0.2349199652671814,
    0.35963112115859985,
    0.33695706725120544,
    0.28906765580177307,
    0.3511257469654083,
    0.32374075055122375,
    0.3346211016178131,
    0.3895587921142578,
    0.35950949788093567,
    0.3902553915977478,
    0.3242133557796478,
    0.31823059916496277,
    0.24669915437698364,
    0.3833898901939392,
    0.32251858711242676,
    0.41661369800567627,
    0.3053582012653351,
    0.38837069272994995,
    0.3511311113834381,
    0.3570520281791687,
    0.37852731347084045,
    0.32270753383636475,
    0.3448960781097412,
    0.3472210764884949,
    0.3527716100215912,
    0.3135761618614197,
    0.3230873644351959,
    0.3762180507183075,
    0.3119298219680786,
    0.24083496630191803,
    0.3565424084663391,
    0.32639080286026,
    0.3064645826816559,
    0.27620989084243774,
    0.34256213903427124,
    0.3267050087451935,
    0.3124822974205017,
    0.3825409710407257,
    0.22842518985271454,
    0.36889347434043884,
    0.32923004031181335,
    0.5237608551979065,
    0.3912268579006195,
    0.28188037872314453,
    0.33242273330688477,
    0.309965580701828,
    0.40337973833084106,
    0.31228703260421753,
    0.36914342641830444,
    0.40043964982032776,
    0.3922061324119568,
    0.3328853249549866,
    0.31237107515335083,
    0.3338117003440857,
    0.3160548508167267,
    0.3891320526599884,
    0.321441113948822,
    0.33086439967155457,
    0.3745787441730499,
    0.3471241891384125,
    0.35593998432159424,
    0.3151145279407501,
    0.32721617817878723,
    0.3161567449569702,
    0.31468865275382996,
    0.387096107006073,
    0.3010844588279724,
    0.34396040439605713,
    0.24369114637374878,
    0.38069674372673035,
    0.2943607270717621,
    0.41416260600090027,
    0.3376116156578064,
    0.36128416657447815,
    0.29758039116859436,
    0.3205343186855316,
    0.340170294046402,
    0.32969188690185547,
    0.2858985662460327,
    0.3528286814689636,
    0.3287973403930664,
    0.28976333141326904,
    0.35579603910446167,
    0.31556403636932373,
    0.22911404073238373,
    0.3306550681591034,
    0.32574915885925293,
    0.36915168166160583,
    0.37834346294403076,
    0.35573938488960266,
    0.35541290044784546,
    0.3351561725139618,
    0.3760153651237488,
    0.32171377539634705,
    0.35235652327537537,
    0.2792147397994995,
    0.3024379312992096,
    0.20384924113750458,
    0.31729042530059814,
    0.34138548374176025,
    0.29922041296958923,
    0.35195961594581604,
    0.35615473985671997,
    0.33601635694503784,
    0.36312568187713623,
    0.32752999663352966,
    0.3429644703865051,
    0.40407678484916687,
    0.3683108687400818,
    0.28074127435684204,
    0.3575587868690491,
    0.3624570667743683,
    0.3717149496078491,
    0.4041946530342102,
    0.3735445439815521,
    0.33606016635894775,
    0.37548449635505676,
    0.26797983050346375,
    0.38636070489883423,
    0.35635802149772644,
    0.3371741771697998,
    0.3423580527305603,
    0.33037036657333374,
    0.27078375220298767,
    0.39665547013282776,
    0.3984270989894867,
    0.36612963676452637,
    0.3848443925380707,
    0.3618718683719635,
    0.30174538493156433,
    0.29010114073753357,
    0.2541722059249878,
    0.34055230021476746,
    0.3165094554424286,
    0.34306207299232483,
    0.2906965911388397,
    0.37686315178871155,
    0.28733912110328674,
    0.37574565410614014,
    0.38110533356666565,
    0.3296605050563812,
    0.3576650023460388,
    0.391169935464859,
    0.3842829763889313,
    0.3240519165992737,
    0.2864574193954468,
    0.31306982040405273,
    0.3496101498603821,
    0.34349459409713745,
    0.31009578704833984,
    0.29389676451683044,
    0.3551201820373535,
    0.2011096179485321,
    0.30457285046577454,
    0.3218352496623993,
    0.3519917130470276,
    0.3847026824951172,
    0.356975257396698,
    0.32394903898239136,
    0.30892589688301086,
    0.3194015324115753,
    0.3151906430721283,
    0.30866438150405884,
    0.3077545464038849,
    0.3331451416015625,
    0.24270939826965332,
    0.34605351090431213,
    0.3525688052177429,
    0.34904026985168457,
    0.35288581252098083,
    0.3387924134731293,
    0.3375086784362793,
    0.2577967345714569,
    0.3094990849494934,
    0.30308446288108826,
    0.3170241117477417,
    0.392426997423172,
    0.35121968388557434,
    0.2969294786453247,
    0.3075317442417145,
    0.3760330379009247,
    0.29288843274116516,
    0.3807688057422638,
    0.27024662494659424,
    0.3016858994960785,
    0.30834367871284485,
    0.3223903477191925,
    0.3512759208679199,
    0.3352796733379364,
    0.36833620071411133,
    0.31453636288642883,
    0.34094855189323425,
    0.3510286211967468,
    0.34537506103515625,
    0.30933088064193726,
    0.3312324285507202,
    0.2972712814807892,
    0.39401692152023315,
    0.3361901342868805,
    0.2676980495452881,
    0.34650537371635437,
    0.30583852529525757,
    0.2803039848804474,
    0.36873725056648254,
    0.40144962072372437,
    0.31148263812065125,
    0.2974593937397003,
    0.4033508002758026,
    0.29581624269485474,
    0.31634384393692017,
    0.3326220214366913,
    0.34507879614830017,
    0.39506086707115173,
    0.241154283285141,
    0.34345388412475586,
    0.3598117530345917,
    0.33191388845443726,
    0.2875068783760071,
    0.3539425730705261,
    0.2577229142189026,
    0.38804203271865845,
    0.3291277289390564,
    0.3447693884372711,
    0.34805309772491455,
    0.3079906105995178,
    0.33097711205482483,
    0.29200267791748047,
    0.34204983711242676,
    0.3091248869895935,
    0.3665270209312439,
    0.24350231885910034,
    0.3758452236652374,
    0.36119508743286133,
    0.30365923047065735,
    0.3103163242340088,
    0.2692820727825165,
    0.36015939712524414,
    0.31009766459465027,
    0.3468453586101532,
    0.31897807121276855,
    0.37491658329963684,
    0.3148285448551178,
    0.21309636533260345,
    0.40925121307373047,
    0.28715527057647705,
    0.3292368948459625,
    0.3823012113571167,
    0.3090395927429199,
    0.3354795277118683,
    0.3546087145805359,
    0.33819031715393066,
    0.3303333520889282,
    0.28872498869895935,
    0.3129669427871704,
    0.21143923699855804,
    0.364181786775589,
    0.3649933636188507,
    0.36863023042678833,
    0.27998414635658264,
    0.28659066557884216,
    0.3604181408882141,
    0.31912997364997864,
    0.3521602749824524,
    0.33440470695495605,
    0.3621094226837158,
    0.3387727737426758,
    0.31842198967933655,
    0.36377522349357605,
    0.26057857275009155,
    0.3529702126979828,
    0.3539251685142517,
    0.35790592432022095,
    0.3455216586589813,
    0.35519808530807495,
    0.3181634247303009,
    0.3207853436470032,
    0.333112508058548,
    0.3338703513145447,
    0.3378937840461731,
    0.41593971848487854,
    0.3097218871116638,
    0.32612571120262146,
    0.32696083188056946,
    0.3055627644062042,
    0.3199409246444702,
    0.34121063351631165,
    0.32493022084236145,
    0.38349318504333496,
    0.23380903899669647,
    0.3099258840084076,
    0.26364338397979736,
    0.321452260017395,
    0.3149566948413849,
    0.35014674067497253,
    0.22659023106098175,
    0.3517725169658661,
    0.2569854259490967,
    0.28602269291877747,
    0.35257115960121155,
    0.35995861887931824,
    0.3310200870037079,
    0.36546939611434937,
    0.35912880301475525,
    0.2952798902988434,
    0.357692152261734,
    0.3092344105243683,
    0.301336407661438,
    0.32395806908607483,
    0.2651366889476776,
    0.3477102518081665,
    0.3365396559238434,
    0.37634018063545227,
    0.2923813760280609,
    0.29723912477493286,
    0.320692241191864,
    0.34239462018013,
    0.30717143416404724,
    0.32751768827438354,
    0.3498171269893646,
    0.3422832489013672,
    0.24224257469177246,
    0.3987390100955963,
    0.29435741901397705,
    0.3560980558395386,
    0.3551958501338959,
    0.37865376472473145,
    0.31323859095573425,
    0.3297942280769348,
    0.28941914439201355,
    0.2990500032901764,
    0.33519211411476135,
    0.3220636248588562,
    0.26656481623649597,
    0.29364410042762756,
    0.3751131296157837,
    0.2653322219848633,
    0.31646910309791565,
    0.2821357250213623,
    0.356332927942276,
    0.382931113243103,
    0.35976406931877136,
    0.3315880596637726,
    0.3034686744213104,
    0.354022741317749,
    0.38630086183547974,
    0.35967394709587097,
    0.3503659963607788,
    0.33074888586997986,
    0.33028504252433777,
    0.32519567012786865,
    0.3469149172306061,
    0.33939096331596375,
    0.34037190675735474,
    0.3330234885215759,
    0.31437405943870544,
    0.27371731400489807,
    0.3041841387748718,
    0.38758963346481323,
    0.3477124273777008,
    0.23139789700508118,
    0.3289654850959778,
    0.3742015063762665,
    0.31718096137046814,
    0.3674660325050354,
    0.30770543217658997,
    0.3212418258190155,
    0.3632871210575104,
    0.3283301293849945,
    0.3873308002948761,
    0.31108662486076355,
    0.28744593262672424,
    0.38063284754753113,
    0.4034205675125122,
    0.3727010190486908,
    0.376650869846344,
    0.3680466115474701,
    0.3332315981388092,
    0.2967364192008972,
    0.346561461687088,
    0.3498086631298065,
    0.3167899549007416,
    0.2664474844932556,
    0.34121936559677124,
    0.2826758921146393,
    0.3406284749507904,
    0.3376855254173279,
    0.360892117023468,
    0.3982970416545868,
    0.3520631790161133,
    0.3113415539264679,
    0.3043915033340454,
    0.3325890898704529,
    0.29080814123153687,
    0.3052925765514374,
    0.348507821559906,
    0.28102222084999084,
    0.2907888889312744,
    0.2831309139728546,
    0.3810918629169464,
    0.36232513189315796,
    0.3283942639827728,
    0.2429732382297516,
    0.264670193195343,
    0.4163341522216797,
    0.30843207240104675,
    0.20165391266345978,
    0.36471980810165405,
    0.27742278575897217,
    0.350860059261322,
    0.32736650109291077,
    0.333006888628006,
    0.2935410439968109,
    0.38687705993652344,
    0.3398008644580841,
    0.36387956142425537,
    0.38911134004592896,
    0.34196701645851135,
    0.3345987796783447,
    0.33354508876800537,
    0.3292679786682129,
    0.32717370986938477,
    0.3817113935947418,
    0.30621984601020813,
    0.3635471761226654,
    0.3953321874141693,
    0.3238459825515747,
    0.2658044397830963,
    0.27779531478881836,
    0.29370927810668945,
    0.4395313858985901,
    0.3250507116317749,
    0.31212761998176575,
    0.366088330745697,
    0.339680552482605,
    0.34991830587387085,
    0.2988460063934326,
    0.3548135459423065,
    0.31728050112724304,
    0.3574341833591461,
    0.3342071771621704,
    0.3339183032512665,
    0.25149568915367126,
    0.3144221603870392,
    0.3650498688220978,
    0.3863900601863861,
    0.3296397924423218,
    0.2364775389432907,
    0.26676392555236816,
    0.2794444262981415,
    0.25948280096054077,
    0.24744148552417755,
    0.38171306252479553,
    0.3649739921092987,
    0.36274054646492004,
    0.34703177213668823,
    0.4286728799343109,
    0.32905903458595276,
    0.36989450454711914,
    0.37654849886894226,
    0.35392430424690247,
    0.3499826192855835,
    0.3861290216445923,
    0.3066355586051941,
    0.37893006205558777,
    0.291871041059494,
    0.34460335969924927,
    0.3381103575229645,
    0.3167428970336914,
    0.30378296971321106,
    0.3096899092197418,
    0.3597036302089691,
    0.4035630226135254,
    0.283067524433136,
    0.2846784293651581,
    0.359082967042923,
    0.35105690360069275,
    0.25270184874534607,
    0.31648772954940796,
    0.21135465800762177,
    0.2990087568759918,
    0.3534225821495056,
    0.3393220901489258,
    0.3271879553794861,
    0.3724658787250519,
    0.3385084271430969,
    0.34058907628059387,
    0.32730743288993835,
    0.34991738200187683,
    0.31641480326652527,
    0.3409607410430908,
    0.31960439682006836,
    0.3736450970172882,
    0.3548567295074463,
    0.3270247280597687,
    0.20288358628749847,
    0.31572404503822327,
    0.368928462266922,
    0.35867932438850403,
    0.3415827453136444,
    0.3170519769191742,
    0.3720279037952423,
    0.3785211741924286,
    0.2988654673099518,
    0.33827903866767883,
    0.38405710458755493,
    0.33341124653816223,
    0.2479780912399292,
    0.3236599564552307,
    0.31281813979148865,
    0.38405507802963257,
    0.29343441128730774,
    0.3431091904640198,
    0.40621504187583923,
    0.29735806584358215,
    0.3177012801170349,
    0.3600568175315857,
    0.3744845390319824,
    0.3096882700920105,
    0.31638574600219727,
    0.31718072295188904,
    0.3344462215900421,
    0.33753716945648193,
    0.30232399702072144,
    0.3826630413532257,
    0.40855592489242554,
    0.3494226634502411,
    0.4009019732475281,
    0.2888370454311371,
    0.3688320517539978,
    0.3320290446281433,
    0.2572087347507477,
    0.33664676547050476,
    0.3500945270061493,
    0.36149275302886963,
    0.32600581645965576,
    0.36151614785194397,
    0.3886615037918091,
    0.35815784335136414,
    0.3426775634288788,
    0.22574646770954132,
    0.30962705612182617,
    0.27578437328338623,
    0.32847052812576294,
    0.3655755817890167,
    0.3698592483997345,
    0.3125573992729187,
    0.3372988700866699,
    0.38286659121513367,
    0.34106969833374023,
    0.35813766717910767,
    0.3066592812538147,
    0.3190879225730896,
    0.32105714082717896,
    0.3622598350048065,
    0.31880876421928406,
    0.22027085721492767,
    0.32653895020484924,
    0.29417091608047485,
    0.34076136350631714,
    0.4132016897201538,
    0.30824586749076843,
    0.36190953850746155,
    0.26517102122306824,
    0.3065531551837921,
    0.342450886964798,
    0.30133113265037537,
    0.23225313425064087,
    0.3234627842903137,
    0.31207770109176636,
    0.33112549781799316,
    0.3268429934978485,
    0.27667906880378723,
    0.2610498070716858,
    0.29111623764038086,
    0.33883970975875854,
    0.3416663706302643,
    0.28042423725128174,
    0.32645145058631897,
    0.35150933265686035,
    0.3276936411857605,
    0.3509725034236908,
    0.38525640964508057,
    0.27716636657714844,
    0.282990038394928,
    0.3566311299800873,
    0.4003526568412781,
    0.32632356882095337,
    0.2829417586326599,
    0.30405232310295105,
    0.3271253705024719,
    0.3316027522087097,
    0.3165031671524048,
    0.30895912647247314,
    0.316579669713974,
    0.26697608828544617,
    0.341121643781662,
    0.31418633460998535,
    0.3129788041114807,
    0.3304084241390228,
    0.3802263140678406,
    0.3568398952484131,
    0.310994029045105,
    0.30561351776123047,
    0.3260851800441742,
    0.34477707743644714,
    0.3620854318141937,
    0.3367812931537628,
    0.37477678060531616,
    0.36752793192863464,
    0.37669309973716736,
    0.2707008421421051,
    0.3201572895050049,
    0.34560513496398926,
    0.3163037598133087,
    0.343747079372406,
    0.3468186557292938,
    0.29948166012763977,
    0.3026912808418274,
    0.3384205400943756,
    0.3724523186683655,
    0.4194665849208832,
    0.3585796356201172,
    0.40145352482795715,
    0.3353114128112793,
    0.3037838637828827,
    0.34714028239250183,
    0.3261682093143463,
    0.34949275851249695,
    0.3240634500980377,
    0.29786333441734314,
    0.3085395395755768,
    0.2612376809120178,
    0.35268309712409973,
    0.3189338445663452,
    0.35756000876426697,
    0.3191806375980377,
    0.41027888655662537,
    0.33412015438079834,
    0.3305489718914032,
    0.4265795052051544,
    0.3056296706199646,
    0.3260793685913086,
    0.31989675760269165,
    0.25074058771133423,
    0.3474348485469818,
    0.3610631823539734,
    0.3278838098049164,
    0.3894718289375305,
    0.2749190926551819,
    0.29288288950920105,
    0.3839273750782013,
    0.34473130106925964,
    0.3703133463859558,
    0.36050987243652344,
    0.3312442898750305,
    0.39280375838279724,
    0.3737124800682068,
    0.3470573425292969,
    0.3783905506134033,
    0.26110705733299255,
    0.41254204511642456,
    0.329466849565506,
    0.3163680136203766,
    0.31521108746528625,
    0.35652726888656616,
    0.2993384301662445,
    0.36493241786956787,
    0.2873363494873047,
    0.39788082242012024,
    0.33713430166244507,
    0.34912675619125366,
    0.23567934334278107,
    0.28323549032211304,
    0.32865309715270996,
    0.37714019417762756,
    0.2988090515136719,
    0.2211262434720993,
    0.36470717191696167,
    0.36900776624679565,
    0.3569110631942749,
    0.37564200162887573,
    0.337159663438797,
    0.3390519618988037,
    0.3845185339450836,
    0.2849836051464081,
    0.3794352412223816,
    0.2871909737586975,
    0.27644407749176025,
    0.3077322542667389,
    0.3535594046115875,
    0.2929858863353729,
    0.34191063046455383,
    0.3538881540298462,
    0.20609499514102936,
    0.32167381048202515,
    0.3150767683982849,
    0.3090097904205322,
    0.36943092942237854,
    0.3776824474334717,
    0.33117151260375977,
    0.32140347361564636,
    0.38007989525794983,
    0.23586668074131012,
    0.33001983165740967,
    0.31859874725341797,
    0.25355473160743713,
    0.3271458148956299,
    0.332308292388916,
    0.3763202130794525,
    0.3409300744533539,
    0.41752707958221436,
    0.38712078332901,
    0.3305438756942749,
    0.3384854197502136,
    0.32771533727645874,
    0.32574039697647095,
    0.3583777844905853,
    0.3156660199165344,
    0.344937801361084,
    0.3524616062641144,
    0.36662137508392334,
    0.32248517870903015,
    0.33187592029571533,
    0.34853219985961914,
    0.3434537649154663,
    0.37628117203712463,
    0.31811052560806274,
    0.32804760336875916,
    0.2986889183521271,
    0.35987865924835205,
    0.3362029194831848,
    0.3177300691604614,
    0.33756592869758606,
    0.3114643692970276,
    0.30556511878967285,
    0.32625991106033325,
    0.3121487498283386,
    0.2743160128593445,
    0.33076557517051697,
    0.33411070704460144,
    0.29094570875167847,
    0.28927651047706604,
    0.3202765882015228,
    0.3780149519443512,
    0.3480783998966217,
    0.3494168221950531,
    0.35773909091949463,
    0.3796071410179138,
    0.3349120318889618,
    0.30656298995018005,
    0.3344483971595764,
    0.31495773792266846,
    0.3690674304962158,
    0.22588059306144714,
    0.31714269518852234,
    0.36729133129119873,
    0.2893490493297577,
    0.3031679093837738,
    0.32993021607398987,
    0.3507797420024872,
    0.27153119444847107,
    0.30863696336746216,
    0.3774503767490387,
    0.21097016334533691,
    0.3139563500881195,
    0.15061865746974945,
    0.34772789478302,
    0.3415815234184265,
    0.3303481340408325,
    0.31794798374176025,
    0.31493377685546875,
    0.3359718918800354,
    0.3072984516620636,
    0.38145923614501953,
    0.3286682665348053,
    0.3134124279022217,
    0.3551182150840759,
    0.25328177213668823,
    0.36812910437583923,
    0.39707088470458984,
    0.27299579977989197,
    0.25921404361724854,
    0.36542224884033203,
    0.3021184206008911,
    0.29991385340690613,
    0.25463148951530457,
    0.3459724485874176,
    0.3567209839820862,
    0.18158197402954102,
    0.3720780909061432,
    0.3954404890537262,
    0.3470022976398468,
    0.271536648273468,
    0.3263435363769531,
    0.36764171719551086,
    0.23202525079250336,
    0.3553325831890106,
    0.31725800037384033,
    0.2640194296836853,
    0.27853938937187195,
    0.2823447585105896,
    0.3382977843284607,
    0.3584848940372467,
    0.3292360007762909,
    0.3887028992176056,
    0.32714036107063293,
    0.34900951385498047,
    0.39379292726516724,
    0.30890658497810364,
    0.3597354292869568,
    0.37173908948898315,
    0.38488757610321045,
    0.34413474798202515,
    0.34673330187797546,
    0.2291659712791443,
    0.3330285847187042,
    0.3291288912296295,
    0.34888115525245667,
    0.2904113233089447,
    0.3112442195415497,
    0.2984429597854614,
    0.40592843294143677,
    0.30676501989364624,
    0.2644334137439728,
    0.4280889630317688,
    0.34811681509017944,
    0.345847487449646,
    0.3930230140686035,
    0.34147244691848755,
    0.3245430886745453,
    0.35323911905288696,
    0.3123958110809326,
    0.3936946392059326,
    0.2520730197429657,
    0.34574806690216064,
    0.3561316132545471,
    0.3572395145893097,
    0.33386820554733276,
    0.3198675513267517,
    0.2892656922340393,
    0.3064400255680084,
    0.3755342960357666,
    0.3750744163990021,
    0.40953096747398376,
    0.4222140312194824,
    0.3627954125404358,
    0.31533247232437134,
    0.2704407274723053,
    0.3344150185585022,
    0.32077884674072266,
    0.3661831021308899,
    0.2827158272266388,
    0.37189334630966187,
    0.30074310302734375,
    0.4114455580711365,
    0.38116389513015747,
    0.32352370023727417,
    0.36562201380729675,
    0.36220040917396545,
    0.3300684094429016,
    0.3059629201889038,
    0.398977130651474,
    0.34161245822906494,
    0.3592456579208374,
    0.3248331844806671,
    0.33442339301109314,
    0.3151937425136566,
    0.2996259927749634,
    0.3432728350162506,
    0.31225326657295227,
    0.248368039727211,
    0.39498865604400635,
    0.29312846064567566,
    0.354562908411026,
    0.3473789691925049,
    0.32272210717201233,
    0.30201083421707153,
    0.3278539180755615,
    0.34625011682510376,
    0.3169516921043396,
    0.33430975675582886,
    0.33223089575767517,
    0.3621208369731903,
    0.33742138743400574,
    0.298866868019104,
    0.36652642488479614,
    0.29707807302474976,
    0.368246853351593,
    0.3713861107826233,
    0.327189564704895,
    0.3719443678855896,
    0.30619001388549805,
    0.3106198012828827,
    0.2794748842716217,
    0.32102319598197937,
    0.3223424553871155,
    0.317930668592453,
    0.3850814700126648,
    0.2935592234134674,
    0.32942885160446167,
    0.3914894163608551,
    0.375212699174881,
    0.28022119402885437,
    0.39896076917648315,
    0.29850462079048157,
    0.3555278480052948,
    0.3006891906261444,
    0.3373076021671295,
    0.2612958252429962,
    0.32737648487091064,
    0.4028218984603882,
    0.2982226014137268,
    0.41242051124572754,
    0.3403300344944,
    0.32987797260284424,
    0.36551201343536377,
    0.3030416667461395,
    0.3808078467845917,
    0.3203461766242981,
    0.3599891662597656,
    0.23245197534561157,
    0.3691866099834442,
    0.2863061726093292,
    0.37247225642204285,
    0.33061593770980835,
    0.2650757133960724,
    0.3429141342639923,
    0.3106853663921356,
    0.4050259292125702,
    0.3712961971759796,
    0.2506648302078247,
    0.3361022472381592,
    0.39830777049064636,
    0.3191979229450226,
    0.39700543880462646,
    0.26698997616767883,
    0.3313080966472626,
    0.31612423062324524,
    0.38521039485931396,
    0.3453000783920288,
    0.35674959421157837,
    0.3676307201385498,
    0.35448312759399414,
    0.3286380171775818,
    0.35616734623908997,
    0.33444297313690186,
    0.30897149443626404,
    0.4116491675376892,
    0.38212692737579346,
    0.3535727560520172,
    0.37483248114585876,
    0.3516544997692108,
    0.3568812608718872,
    0.3691622018814087,
    0.2645625174045563,
    0.38644078373908997,
    0.3763386905193329,
    0.35453543066978455,
    0.3386749029159546,
    0.3378484845161438,
    0.24313728511333466,
    0.2732408940792084,
    0.3760800063610077,
    0.3420776128768921,
    0.3397097885608673,
    0.3360482156276703,
    0.26516297459602356,
    0.3828989863395691,
    0.2929764986038208,
    0.3465987741947174,
    0.3765016496181488,
    0.350930392742157,
    0.34197327494621277,
    0.32768693566322327,
    0.2944888472557068,
    0.35455796122550964,
    0.35038265585899353,
    0.3431704342365265,
    0.3458959758281708,
    0.36221233010292053,
    0.35941001772880554,
    0.33640947937965393,
    0.383797287940979,
    0.30738234519958496,
    0.32507967948913574,
    0.35199612379074097,
    0.35851144790649414,
    0.29099464416503906,
    0.2804400324821472,
    0.2689448893070221,
    0.31239834427833557,
    0.2751513421535492,
    0.3700235188007355,
    0.34696638584136963,
    0.334957093000412,
    0.29563772678375244,
    0.3130553960800171,
    0.35363340377807617,
    0.28936681151390076,
    0.39918407797813416,
    0.3204515278339386,
    0.33311253786087036,
    0.29612594842910767,
    0.39015454053878784,
    0.3300280272960663,
    0.36725255846977234,
    0.39618268609046936,
    0.3377309739589691,
    0.2708338797092438,
    0.28214725852012634,
    0.3673546612262726,
    0.3578316569328308,
    0.2986930012702942,
    0.3300604820251465,
    0.3356383740901947,
    0.30794718861579895,
    0.36750152707099915,
    0.3197023272514343,
    0.32899290323257446,
    0.32011616230010986,
    0.3547233045101166,
    0.338840126991272,
    0.36153069138526917,
    0.3527027368545532,
    0.37364789843559265,
    0.32056206464767456,
    0.3421507477760315,
    0.26619628071784973,
    0.35284000635147095,
    0.33504122495651245,
    0.3990676999092102,
    0.26746875047683716,
    0.3255462646484375,
    0.3927971422672272,
    0.3378010392189026,
    0.36647024750709534,
    0.32067498564720154,
    0.3340071737766266,
    0.27529779076576233,
    0.2515559196472168,
    0.3339155912399292,
    0.37218570709228516,
    0.30906063318252563,
    0.2553219199180603,
    0.26296064257621765,
    0.3230433464050293,
    0.34765389561653137,
    0.2798019349575043,
    0.34801435470581055,
    0.28256723284721375,
    0.3234444260597229,
    0.3365371525287628,
    0.33930519223213196,
    0.39704155921936035,
    0.34351545572280884,
    0.3637041747570038,
    0.2443888932466507,
    0.29788750410079956,
    0.25833532214164734,
    0.3799029290676117,
    0.3458763659000397,
    0.3253435492515564,
    0.387204110622406,
    0.35479816794395447,
    0.40098515152931213,
    0.2876721918582916,
    0.36625081300735474,
    0.2631317377090454,
    0.3459968864917755,
    0.30770576000213623,
    0.3947325050830841,
    0.3174886703491211,
    0.29178616404533386,
    0.38363102078437805,
    0.3270362317562103,
    0.32565003633499146,
    0.30807429552078247,
    0.3533710837364197,
    0.31455275416374207,
    0.38483425974845886,
    0.37789392471313477,
    0.27127355337142944,
    0.3033083975315094,
    0.3749969005584717,
    0.36104533076286316,
    0.2811051309108734,
    0.3297760486602783,
    0.3327247202396393,
    0.36276090145111084,
    0.34443220496177673,
    0.3591485321521759,
    0.32834959030151367,
    0.3266979455947876,
    0.323721706867218,
    0.3675927221775055,
    0.3586399555206299,
    0.38356733322143555,
    0.3807656168937683,
    0.2715253233909607,
    0.36311906576156616,
    0.38916054368019104,
    0.3415280282497406,
    0.3588508367538452,
    0.3341367840766907,
    0.31790807843208313,
    0.31021445989608765,
    0.3781304359436035,
    0.341793030500412,
    0.2664647400379181,
    0.3906038999557495,
    0.20896092057228088,
    0.3494981825351715,
    0.31898120045661926,
    0.32783785462379456,
    0.3850722908973694,
    0.41083747148513794,
    0.35404786467552185,
    0.337995320558548,
    0.36987942457199097,
    0.3506760001182556,
    0.34016647934913635,
    0.3182767629623413,
    0.2879087030887604,
    0.359369695186615,
    0.31549695134162903,
    0.20129838585853577,
    0.362662136554718,
    0.3152984380722046,
    0.2729986906051636,
    0.29395604133605957,
    0.3562984764575958,
    0.3853646218776703,
    0.37629371881484985,
    0.3521040081977844,
    0.34256958961486816,
    0.336358904838562,
    0.3418881297111511,
    0.28986263275146484,
    0.38540470600128174,
    0.3581341505050659,
    0.32563096284866333,
    0.34443342685699463,
    0.30081769824028015,
    0.31969910860061646,
    0.33633244037628174,
    0.4063939154148102,
    0.32581719756126404,
    0.3927862346172333,
    0.3849940896034241,
    0.3747541606426239,
    0.27232304215431213,
    0.3164101541042328,
    0.3197198510169983,
    0.33711501955986023,
    0.3964625895023346,
    0.3353661894798279,
    0.2991222143173218,
    0.22371232509613037,
    0.2957998216152191,
    0.3134993612766266,
    0.31247127056121826,
    0.3231435716152191,
    0.3761787414550781,
    0.3525477945804596,
    0.3150249719619751,
    0.3426588773727417,
    0.29182857275009155,
    0.33102288842201233,
    0.330723375082016,
    0.34104183316230774,
    0.37219202518463135,
    0.36494824290275574,
    0.29930970072746277,
    0.38240107893943787,
    0.3380693197250366,
    0.31068724393844604,
    0.2752939760684967,
    0.4270033836364746,
    0.3791472613811493,
    0.3760518729686737,
    0.258820116519928,
    0.3167824149131775,
    0.38261401653289795,
    0.362781286239624,
    0.32240691781044006,
    0.3805921673774719,
    0.39689016342163086,
    0.3543689548969269,
    0.3615111708641052,
    0.36937376856803894,
    0.3143830895423889,
    0.37294819951057434,
    0.2949625551700592,
    0.3276952803134918,
    0.26155608892440796,
    0.35678213834762573,
    0.3279750347137451,
    0.3099031448364258,
    0.37169304490089417,
    0.32639747858047485,
    0.27352777123451233,
    0.2849428057670593,
    0.34156548976898193,
    0.3439792990684509,
    0.3234407603740692,
    0.28231894969940186,
    0.32271265983581543,
    0.2766188681125641,
    0.2756131589412689,
    0.22451558709144592,
    0.33285728096961975,
    0.33799952268600464,
    0.31436827778816223,
    0.38322713971138,
    0.37140703201293945,
    0.3285531997680664,
    0.2972685992717743,
    0.30558642745018005,
    0.16700521111488342,
    0.2915312945842743,
    0.3677152395248413,
    0.3032948076725006,
    0.2954254746437073,
    0.3100135624408722,
    0.19407811760902405,
    0.37006792426109314,
    0.2901301383972168,
    0.3110218048095703,
    0.34295567870140076,
    0.34556588530540466,
    0.2999109625816345,
    0.24436992406845093,
    0.4078718423843384,
    0.34733882546424866,
    0.380129337310791,
    0.3596406877040863,
    0.3923588991165161,
    0.3983778953552246,
    0.34876883029937744,
    0.24912002682685852,
    0.3503171503543854,
    0.35153061151504517,
    0.24704380333423615,
    0.3264444172382355,
    0.2978835105895996,
    0.37437981367111206,
    0.2630426287651062,
    0.34729400277137756,
    0.3066905736923218,
    0.25306108593940735,
    0.33219367265701294,
    0.3485201895236969,
    0.2591171860694885,
    0.31173625588417053,
    0.3253404200077057,
    0.26499560475349426,
    0.33326002955436707,
    0.3467259109020233,
    0.3280591666698456,
    0.39259323477745056,
    0.3467445969581604,
    0.3701079487800598,
    0.3281330168247223,
    0.2569904029369354,
    0.3343731164932251,
    0.3431488573551178,
    0.29002645611763,
    0.32993084192276,
    0.27172979712486267,
    0.2635398507118225,
    0.28176671266555786,
    0.36717817187309265,
    0.26824432611465454,
    0.3690889775753021,
    0.32431623339653015,
    0.3690405488014221,
    0.34824338555336,
    0.29444217681884766,
    0.3429506719112396,
    0.32947370409965515,
    0.2883071303367615,
    0.3822970986366272,
    0.3000669479370117,
    0.3441217243671417,
    0.3415271043777466,
    0.3510638177394867,
    0.34998828172683716,
    0.39617684483528137,
    0.2530190944671631,
    0.29037943482398987,
    0.24182353913784027,
    0.283412903547287,
    0.3546820878982544,
    0.40152010321617126,
    0.2924904525279999,
    0.3556865453720093,
    0.3902922570705414,
    0.30079832673072815,
    0.31855297088623047,
    0.3393148183822632,
    0.354969322681427,
    0.366197407245636,
    0.2991635501384735,
    0.39519965648651123,
    0.3892732858657837,
    0.35349905490875244,
    0.2828790545463562,
    0.34272846579551697,
    0.32310158014297485,
    0.38147228956222534,
    0.2637394666671753,
    0.3529684543609619,
    0.3851917088031769,
    0.35941651463508606,
    0.2952759265899658,
    0.26834121346473694,
    0.2886195778846741,
    0.3245209753513336,
    0.32925689220428467,
    0.22283434867858887,
    0.3969452679157257,
    0.3346130847930908,
    0.24179698526859283,
    0.359247624874115,
    0.3616976737976074,
    0.26204100251197815,
    0.3362169563770294,
    0.40204066038131714,
    0.34820204973220825,
    0.26783350110054016,
    0.2555156648159027,
    0.39494723081588745,
    0.2845805287361145,
    0.3885654807090759,
    0.27727627754211426,
    0.31462863087654114,
    0.2825131118297577,
    0.34440878033638,
    0.32130739092826843,
    0.29908886551856995,
    0.2646200358867645,
    0.3662879765033722,
    0.3286195993423462,
    0.2993602454662323,
    0.30068451166152954,
    0.33177611231803894,
    0.36465808749198914,
    0.31891441345214844,
    0.3718792498111725,
    0.3573976159095764,
    0.31025102734565735,
    0.3098132610321045,
    0.2752709686756134,
    0.3304905891418457,
    0.28311556577682495,
    0.3120064437389374,
    0.34165140986442566,
    0.3640407919883728,
    0.29863035678863525,
    0.2979208827018738,
    0.31764763593673706,
    0.3498017489910126,
    0.2733393609523773,
    0.3286112844944,
    0.30334553122520447,
    0.2184574007987976,
    0.28025805950164795,
    0.3141840398311615,
    0.3751322031021118,
    0.3945610821247101,
    0.30604642629623413,
    0.27896180748939514,
    0.3668628931045532,
    0.39590123295783997,
    0.34282827377319336,
    0.320697158575058,
    0.33219221234321594,
    0.3325866162776947,
    0.33828845620155334,
    0.2609190344810486,
    0.3661785423755646,
    0.3528600335121155,
    0.3313997685909271,
    0.3470872640609741,
    0.36605146527290344,
    0.37627270817756653,
    0.3440825343132019,
    0.27394670248031616,
    0.3322452902793884,
    0.34950223565101624,
    0.33760198950767517,
    0.36172524094581604,
    0.393807977437973,
    0.3879198133945465,
    0.32373693585395813,
    0.3845842182636261,
    0.32500627636909485,
    0.39329129457473755,
    0.33290693163871765,
    0.2998071312904358,
    0.3017607629299164,
    0.3115326464176178,
    0.31798145174980164,
    0.35875457525253296,
    0.28943562507629395,
    0.3334288001060486,
    0.43193548917770386,
    0.36045634746551514,
    0.3427831828594208,
    0.35484960675239563,
    0.3721155822277069,
    0.40835893154144287,
    0.3415714204311371,
    0.30535656213760376,
    0.39452502131462097,
    0.28151196241378784,
    0.3267955183982849,
    0.3316870629787445,
    0.3686416447162628,
    0.30226659774780273,
    0.3631328344345093,
    0.29353734850883484,
    0.30354270339012146,
    0.3362206518650055,
    0.31524160504341125,
    0.32369744777679443,
    0.39212852716445923,
    0.3422990143299103,
    0.344720721244812,
    0.3226091265678406,
    0.3291238844394684,
    0.3074612021446228,
    0.3720800280570984,
    0.34808051586151123,
    0.2977144122123718,
    0.32701796293258667,
    0.29152584075927734,
    0.25939232110977173,
    0.34829699993133545,
    0.4037401080131531,
    0.3220495283603668,
    0.3307196795940399,
    0.3948952555656433,
    0.2723938822746277,
    0.35786470770835876,
    0.3610840439796448,
    0.4027751088142395,
    0.32219061255455017,
    0.373815655708313,
    0.35929402709007263,
    0.3312229812145233,
    0.282090425491333,
    0.2646084725856781,
    0.32548993825912476,
    0.32356026768684387,
    0.2507174015045166,
    0.2813054919242859,
    0.25298836827278137,
    0.3419429659843445,
    0.37008222937583923,
    0.26799502968788147,
    0.35957881808280945,
    0.36003366112709045,
    0.3583293557167053,
    0.35135966539382935,
    0.3495157063007355,
    0.3949269950389862,
    0.36921226978302,
    0.33771711587905884,
    0.30238544940948486,
    0.4152229428291321,
    0.32433927059173584,
    0.35238534212112427,
    0.3180367350578308,
    0.2386622279882431,
    0.2969056963920593,
    0.30061861872673035,
    0.316420316696167,
    0.3741959035396576,
    0.30089929699897766,
    0.27121976017951965,
    0.2927643656730652,
    0.35497066378593445,
    0.2758179306983948,
    0.3757147789001465,
    0.34943994879722595,
    0.30221009254455566,
    0.28925657272338867,
    0.3621433675289154,
    0.3522438704967499,
    0.32669690251350403,
    0.37206703424453735,
    0.2888488173484802,
    0.31948158144950867,
    0.3361669182777405,
    0.3236836791038513,
    0.36123260855674744,
    0.345673143863678,
    0.3441241681575775,
    0.2956470251083374,
    0.3461269736289978,
    0.2975797653198242,
    0.3253152072429657,
    0.29795148968696594,
    0.3136235773563385,
    0.2860029637813568,
    0.3251481056213379,
    0.31738147139549255,
    0.30025309324264526,
    0.34698787331581116,
    0.3541210889816284,
    0.3322855532169342,
    0.35805580019950867,
    0.3529156446456909,
    0.2793363928794861,
    0.3684508800506592,
    0.31052860617637634,
    0.31829318404197693,
    0.3609875738620758,
    0.2530134916305542,
    0.33938372135162354,
    0.3707871735095978,
    0.30373045802116394,
    0.3795240819454193,
    0.3610178828239441,
    0.3246648907661438,
    0.3607192635536194,
    0.3500274419784546,
    0.32461491227149963,
    0.35703808069229126,
    0.4037388861179352,
    0.2514744997024536,
    0.40487760305404663,
    0.38098832964897156,
    0.3356925845146179,
    0.2938470244407654,
    0.3055553138256073,
    0.244735449552536,
    0.3526424765586853,
    0.34808477759361267,
    0.31711480021476746,
    0.37666594982147217,
    0.3372651934623718,
    0.29877549409866333,
    0.3002830445766449,
    0.368778795003891,
    0.4130091369152069,
    0.356817364692688,
    0.32770484685897827,
    0.30874940752983093,
    0.386120468378067,
    0.3282693028450012,
    0.3706285059452057,
    0.3214530050754547,
    0.4106754958629608,
    0.34902992844581604,
    0.37876710295677185,
    0.31499817967414856,
    0.31984850764274597,
    0.2468988597393036,
    0.3192075788974762,
    0.30746781826019287,
    0.27659472823143005,
    0.3434901237487793,
    0.2652253210544586,
    0.32878947257995605,
    0.3596605360507965,
    0.31308063864707947,
    0.35020074248313904,
    0.3478684723377228,
    0.38316088914871216,
    0.28657978773117065,
    0.3562418222427368,
    0.32091444730758667,
    0.33794230222702026,
    0.3636828660964966,
    0.29514119029045105,
    0.285249799489975,
    0.3533051013946533,
    0.3481213450431824,
    0.3283475637435913,
    0.35571447014808655,
    0.3277219831943512,
    0.30544811487197876,
    0.35116493701934814,
    0.35954076051712036,
    0.37800443172454834,
    0.43874263763427734,
    0.3892090916633606,
    0.33276867866516113,
    0.3389532268047333,
    0.2744865119457245,
    0.379044771194458,
    0.2909717261791229,
    0.40588945150375366,
    0.3420926034450531,
    0.3745337426662445,
    0.36116036772727966,
    0.3003336191177368,
    0.3547969162464142,
    0.28705593943595886,
    0.34695562720298767,
    0.3731628954410553,
    0.3539202809333801,
    0.30826058983802795,
    0.3511272072792053,
    0.3967992663383484,
    0.3223858177661896,
    0.33944642543792725,
    0.30573326349258423,
    0.3211613595485687,
    0.33179816603660583,
    0.3116203844547272,
    0.31624966859817505,
    0.2362147718667984,
    0.32825803756713867,
    0.26390519738197327,
    0.39781656861305237,
    0.2995694875717163,
    0.3594873547554016,
    0.3042410612106323,
    0.34762370586395264,
    0.4053719937801361,
    0.33804380893707275,
    0.29243800044059753,
    0.3555329442024231,
    0.32894352078437805,
    0.32071104645729065,
    0.35245728492736816,
    0.30342984199523926,
    0.34476906061172485,
    0.3210584819316864,
    0.3340458869934082,
    0.31575101613998413,
    0.3525797128677368,
    0.3420262634754181,
    0.3358660638332367,
    0.24941325187683105,
    0.3331770896911621,
    0.28152725100517273,
    0.2733735144138336,
    0.31727829575538635,
    0.3771114647388458,
    0.2977381646633148,
    0.3292406499385834,
    0.2531522512435913,
    0.35091009736061096,
    0.2946060299873352,
    0.3474593162536621,
    0.24491707980632782,
    0.27381280064582825,
    0.3258100152015686,
    0.3312835991382599,
    0.29273098707199097,
    0.398425430059433,
    0.29813531041145325,
    0.3378145396709442,
    0.24146294593811035,
    0.3259384334087372,
    0.32085204124450684,
    0.3137888014316559,
    0.22999143600463867,
    0.23657457530498505,
    0.34715983271598816,
    0.37142714858055115,
    0.3861508369445801,
    0.2781144678592682,
    0.34954431653022766,
    0.2050756961107254,
    0.31890708208084106,
    0.2973341941833496,
    0.3369017541408539,
    0.34636467695236206,
    0.3078349530696869,
    0.3936236500740051,
    0.32816457748413086,
    0.33220407366752625,
    0.3501860201358795,
    0.41682299971580505,
    0.332780659198761,
    0.2716166377067566,
    0.30637356638908386,
    0.3331014811992645,
    0.26816320419311523,
    0.28257524967193604,
    0.31730374693870544,
    0.3770536780357361,
    0.3854794502258301,
    0.2552051842212677,
    0.3898322284221649,
    0.37480151653289795,
    0.33566027879714966,
    0.38105636835098267,
    0.32188189029693604,
    0.3077269196510315,
    0.37634989619255066,
    0.25090292096138,
    0.3269178867340088,
    0.2862822711467743,
    0.37235379219055176,
    0.33926570415496826,
    0.32404401898384094,
    0.30457738041877747,
    0.3215600252151489,
    0.37468260526657104,
    0.3294812738895416,
    0.28298401832580566,
    0.3100833296775818,
    0.38450106978416443,
    0.43105533719062805,
    0.3233794867992401,
    0.33953192830085754,
    0.27531638741493225,
    0.2594650685787201,
    0.34082522988319397,
    0.37173449993133545,
    0.2596486210823059,
    0.3551068603992462,
    0.3323242962360382,
    0.3282460868358612,
    0.3595617711544037,
    0.1700606346130371,
    0.32734355330467224,
    0.3231925070285797,
    0.32562756538391113,
    0.34712424874305725,
    0.34180864691734314,
    0.21811246871948242,
    0.27721813321113586,
    0.38972076773643494,
    0.32860174775123596,
    0.2614179849624634,
    0.28151795268058777,
    0.27455151081085205,
    0.3364419937133789,
    0.37019607424736023,
    0.29629573225975037,
    0.2687687575817108,
    0.33227142691612244,
    0.36842530965805054,
    0.3295401334762573,
    0.3552005887031555,
    0.38563233613967896,
    0.39868107438087463,
    0.4059359133243561,
    0.291412353515625,
    0.3800329566001892,
    0.31891974806785583,
    0.2921936810016632,
    0.34619560837745667,
    0.2934649586677551,
    0.3355667293071747,
    0.34248098731040955,
    0.3208819627761841,
    0.3126075565814972,
    0.321311891078949,
    0.33682942390441895,
    0.30773448944091797,
    0.28467437624931335,
    0.31395551562309265,
    0.3298388123512268,
    0.2762930691242218,
    0.31759315729141235,
    0.2956262230873108,
    0.30129876732826233,
    0.34038007259368896,
    0.3195403218269348,
    0.3711152672767639,
    0.3741886615753174,
    0.3354668617248535,
    0.3579835593700409,
    0.28009602427482605,
    0.3868805766105652,
    0.2945379614830017,
    0.3678860366344452,
    0.29348674416542053,
    0.3458898365497589,
    0.36785686016082764,
    0.3913709223270416,
    0.28340187668800354,
    0.36261460185050964,
    0.3340269923210144,
    0.27496209740638733,
    0.3186371326446533,
    0.33607491850852966,
    0.3660663664340973,
    0.35573524236679077,
    0.38966041803359985,
    0.38815224170684814,
    0.33474117517471313,
    0.27751126885414124,
    0.337114542722702,
    0.325575590133667,
    0.3409201204776764,
    0.3318195641040802,
    0.3518085181713104,
    0.3141154646873474,
    0.2757174074649811,
    0.312889039516449,
    0.33898741006851196,
    0.38099294900894165,
    0.42184245586395264,
    0.2726683020591736,
    0.3584359288215637,
    0.3329177498817444,
    0.345663458108902,
    0.2558597922325134,
    0.31478893756866455,
    0.25785475969314575,
    0.31143683195114136,
    0.31105732917785645,
    0.28217804431915283,
    0.3180512487888336,
    0.3242378234863281,
    0.32860511541366577,
    0.322665274143219,
    0.3056332767009735,
    0.28230780363082886,
    0.38961318135261536,
    0.37334465980529785,
    0.3564049005508423,
    0.3239530324935913,
    0.38122978806495667,
    0.3354623019695282,
    0.25790300965309143,
    0.30747535824775696,
    0.3368675410747528,
    0.32486626505851746,
    0.3571411967277527,
    0.2513335943222046,
    0.37091514468193054,
    0.32254844903945923,
    0.2922569513320923,
    0.3046170175075531,
    0.3591780364513397,
    0.3317900598049164,
    0.3261841833591461,
    0.3010062873363495,
    0.31907394528388977,
    0.3755451440811157,
    0.3331978917121887,
    0.2979668974876404,
    0.3545841872692108,
    0.4121865928173065,
    0.39082586765289307,
    0.25589174032211304,
    0.32390061020851135,
    0.35959598422050476,
    0.3300180435180664,
    0.3276076912879944,
    0.3713802993297577,
    0.2752781808376312,
    0.3349618911743164,
    0.30205774307250977,
    0.28519535064697266,
    0.2749900817871094,
    0.3649859130382538,
    0.35945558547973633,
    0.3179256021976471,
    0.3390671908855438,
    0.31270983815193176,
    0.35958436131477356,
    0.29032719135284424,
    0.3431549072265625,
    0.2417076975107193,
    0.31240516901016235,
    0.3642165958881378,
    0.3706088364124298,
    0.3399226665496826,
    0.35068315267562866,
    0.32393336296081543,
    0.3340102434158325,
    0.2788980007171631,
    0.380237340927124,
    0.3369145691394806,
    0.3600039482116699,
    0.31356334686279297,
    0.3745618164539337,
    0.23856692016124725,
    0.318178653717041,
    0.35915330052375793,
    0.3218821883201599,
    0.3503025770187378,
    0.32385316491127014,
    0.40665727853775024,
    0.2910521626472473,
    0.34903484582901,
    0.34590408205986023,
    0.3005078136920929,
    0.39040738344192505,
    0.3303897976875305,
    0.2864907383918762,
    0.34164518117904663,
    0.2988797128200531,
    0.37306922674179077,
    0.3104436993598938,
    0.4126017987728119,
    0.35040730237960815,
    0.3292514383792877,
    0.30072954297065735,
    0.3204391896724701,
    0.30928799510002136,
    0.36223843693733215,
    0.34219110012054443,
    0.3251494765281677,
    0.3315452039241791,
    0.3742976486682892,
    0.3435515761375427,
    0.2983325719833374,
    0.3114902377128601,
    0.32004567980766296,
    0.29834941029548645,
    0.29136961698532104,
    0.32262858748435974,
    0.3350215256214142,
    0.26626867055892944,
    0.293374627828598,
    0.37061554193496704,
    0.26007571816444397,
    0.27221164107322693,
    0.3168673515319824,
    0.30209338665008545,
    0.3209713101387024,
    0.362276554107666,
    0.2560391128063202,
    0.3023518919944763,
    0.41108736395835876,
    0.3406962752342224,
    0.32917192578315735,
    0.2943827509880066,
    0.3547031879425049,
    0.3615959882736206,
    0.3804192543029785,
    0.32703012228012085,
    0.36104777455329895,
    0.3089846670627594,
    0.344207763671875,
    0.3113487958908081,
    0.3606307804584503,
    0.290498286485672,
    0.29988500475883484,
    0.3792816400527954,
    0.32602977752685547,
    0.30904272198677063,
    0.33658915758132935,
    0.32100725173950195,
    0.38648441433906555,
    0.32652056217193604,
    0.3130447566509247,
    0.386692076921463,
    0.3237827718257904,
    0.29737868905067444,
    0.2359054684638977,
    0.3257495164871216,
    0.3553694188594818,
    0.3394370973110199,
    0.37472325563430786,
    0.3110366463661194,
    0.3943745791912079,
    0.36372658610343933,
    0.42738744616508484,
    0.30290964245796204,
    0.3599531054496765,
    0.34642988443374634,
    0.2927432656288147,
    0.3824351131916046,
    0.3184446096420288,
    0.3737158477306366,
    0.34961333870887756,
    0.33011046051979065,
    0.33201655745506287,
    0.33907797932624817,
    0.3668566048145294,
    0.25344085693359375,
    0.33357954025268555,
    0.34365496039390564,
    0.36622685194015503,
    0.3741489350795746,
    0.35152551531791687,
    0.38933297991752625,
    0.33116868138313293,
    0.3317407965660095,
    0.3285171687602997,
    0.3311506509780884,
    0.3261178135871887,
    0.32936644554138184,
    0.3037250339984894,
    0.37269270420074463,
    0.34079569578170776,
    0.3405647277832031,
    0.377178430557251,
    0.3130977749824524,
    0.333951860666275,
    0.3598845899105072,
    0.3835657238960266,
    0.35823187232017517,
    0.39744922518730164,
    0.3413773775100708,
    0.3432697057723999,
    0.3648877739906311,
    0.3288905918598175,
    0.35013696551322937,
    0.33301934599876404,
    0.34838080406188965,
    0.333415687084198,
    0.2983848750591278,
    0.29616668820381165,
    0.3535442650318146,
    0.3713058531284332,
    0.3831879794597626,
    0.3864745497703552,
    0.3158772885799408,
    0.2880968451499939,
    0.36963796615600586,
    0.40678471326828003,
    0.3544575572013855,
    0.35410404205322266,
    0.3367328941822052,
    0.31088221073150635,
    0.32407721877098083,
    0.36157742142677307,
    0.35362523794174194,
    0.337302029132843,
    0.33196282386779785,
    0.335161954164505,
    0.355211466550827,
    0.3355982303619385,
    0.31312295794487,
    0.20304784178733826,
    0.3723820745944977,
    0.3336849808692932,
    0.359476774930954,
    0.2652468979358673,
    0.26942092180252075,
    0.3656691014766693,
    0.36010727286338806,
    0.339327871799469,
    0.37601184844970703,
    0.3624020218849182,
    0.25507035851478577,
    0.33357709646224976,
    0.3199155926704407,
    0.3989095985889435,
    0.36339718103408813,
    0.4119386076927185,
    0.35917291045188904,
    0.36758220195770264,
    0.3335441052913666,
    0.35302215814590454,
    0.3096925914287567,
    0.30894336104393005,
    0.31813713908195496,
    0.3660518229007721,
    0.2754521369934082,
    0.31415385007858276,
    0.30920371413230896,
    0.3458598256111145,
    0.3482213616371155,
    0.32567721605300903,
    0.3330402672290802,
    0.37164992094039917,
    0.298473060131073,
    0.2309008240699768,
    0.36684367060661316,
    0.3433868885040283,
    0.3545522689819336,
    0.28965166211128235,
    0.3007323443889618,
    0.2731093466281891,
    0.4079468250274658,
    0.345848947763443,
    0.35158607363700867,
    0.31292447447776794,
    0.279816597700119,
    0.36258798837661743,
    0.30029013752937317,
    0.32679879665374756,
    0.3326704204082489,
    0.3260330259799957,
    0.3825281262397766,
    0.3089523911476135,
    0.28461363911628723,
    0.3853168189525604,
    0.33789312839508057,
    0.30034491419792175,
    0.3828190565109253,
    0.3143112361431122,
    0.3027925491333008,
    0.3451509177684784,
    0.39295342564582825,
    0.31623712182044983,
    0.35876473784446716,
    0.3961585462093353,
    0.31336554884910583,
    0.4014583230018616,
    0.3498998284339905,
    0.37479960918426514,
    0.29439449310302734,
    0.3764096200466156,
    0.339425265789032,
    0.3548285663127899,
    0.23092949390411377,
    0.29132580757141113,
    0.26029345393180847,
    0.3581656813621521,
    0.2948075830936432,
    0.3814309537410736,
    0.294189989566803,
    0.37052905559539795,
    0.29988357424736023,
    0.3585163652896881,
    0.37128403782844543,
    0.3233523666858673,
    0.2703675329685211,
    0.3277178108692169,
    0.2387419193983078,
    0.3756277859210968,
    0.3962124288082123,
    0.3421461582183838,
    0.32462409138679504,
    0.3568730652332306,
    0.36092278361320496,
    0.36835482716560364,
    0.3399866223335266,
    0.38082751631736755,
    0.36926326155662537,
    0.32461464405059814,
    0.37144461274147034,
    0.20499402284622192,
    0.3197931945323944,
    0.3890065550804138,
    0.39638659358024597,
    0.3191426992416382,
    0.3169706165790558,
    0.3567480742931366,
    0.35517027974128723,
    0.37941768765449524,
    0.35266637802124023,
    0.3518102169036865,
    0.3479827642440796,
    0.3171788454055786,
    0.32908937335014343,
    0.3341192305088043,
    0.3441760540008545,
    0.2382659614086151,
    0.2821183502674103,
    0.33343517780303955,
    0.3091762363910675,
    0.3174789249897003,
    0.2917726933956146,
    0.3571370840072632,
    0.2981000542640686,
    0.37381336092948914,
    0.38078323006629944,
    0.3063912093639374,
    0.32778200507164,
    0.32114899158477783,
    0.3007756769657135,
    0.2987406253814697,
    0.33172130584716797,
    0.31004318594932556,
    0.35199201107025146,
    0.299848735332489,
    0.35903629660606384,
    0.3494020700454712,
    0.28036487102508545,
    0.2690180838108063,
    0.3444123864173889,
    0.3669389486312866,
    0.39364877343177795,
    0.30983808636665344,
    0.30447617173194885,
    0.3421558439731598,
    0.2885849177837372,
    0.3262762725353241,
    0.34954404830932617,
    0.326680451631546,
    0.3653604984283447,
    0.31046435236930847,
    0.42470550537109375,
    0.32682931423187256,
    0.3423694968223572,
    0.3521502912044525,
    0.23210647702217102,
    0.34262627363204956,
    0.35481175780296326,
    0.3018709421157837,
    0.29561847448349,
    0.27693066000938416,
    0.35035353899002075,
    0.3094586133956909,
    0.2859817147254944,
    0.36314576864242554,
    0.3439369201660156,
    0.32628363370895386,
    0.3411535322666168,
    0.3192335367202759,
    0.36094310879707336,
    0.3486555814743042,
    0.3115421235561371,
    0.38997432589530945,
    0.28064167499542236,
    0.28140169382095337,
    0.3340877890586853,
    0.39620107412338257,
    0.3872442841529846,
    0.30767151713371277,
    0.3905065059661865,
    0.3304204046726227,
    0.34254297614097595,
    0.3785189688205719,
    0.33256611227989197,
    0.38253968954086304,
    0.36865636706352234,
    0.31197771430015564,
    0.2783108651638031,
    0.3071292042732239,
    0.27018263936042786,
    0.4091024398803711,
    0.37351882457733154,
    0.3103099763393402,
    0.3729776442050934,
    0.31565526127815247,
    0.3074609041213989,
    0.3264401853084564,
    0.32820218801498413,
    0.3046577274799347,
    0.32231050729751587,
    0.24329280853271484,
    0.3778730034828186,
    0.33758702874183655,
    0.2742066979408264,
    0.35806629061698914,
    0.3446868658065796,
    0.34042200446128845,
    0.33957669138908386,
    0.32727545499801636,
    0.38144925236701965,
    0.31889843940734863,
    0.41018909215927124,
    0.3569871783256531,
    0.389749675989151,
    0.23561283946037292,
    0.3325110375881195,
    0.3182186186313629,
    0.21811549365520477,
    0.35311681032180786,
    0.22061170637607574,
    0.36767399311065674,
    0.3702918589115143,
    0.2705898880958557,
    0.28013303875923157,
    0.35379400849342346,
    0.31067684292793274,
    0.31206798553466797,
    0.35516801476478577,
    0.39722415804862976,
    0.28294017910957336,
    0.35133305191993713,
    0.3392043113708496,
    0.2265245020389557,
    0.37314510345458984,
    0.2218572497367859,
    0.2638143301010132,
    0.259101003408432,
    0.3807455897331238,
    0.3507438600063324,
    0.3530312180519104,
    0.35739362239837646,
    0.3039737939834595,
    0.35818472504615784,
    0.3609391450881958,
    0.23252330720424652,
    0.34925925731658936,
    0.3087165057659149,
    0.3706018924713135,
    0.35055476427078247,
    0.29853761196136475,
    0.32127511501312256,
    0.33623215556144714,
    0.33566585183143616,
    0.3289574682712555,
    0.3420320749282837,
    0.3061530590057373,
    0.36298248171806335,
    0.35911354422569275,
    0.34828415513038635,
    0.33341020345687866,
    0.3754744529724121,
    0.34314432740211487,
    0.34326621890068054,
    0.3458579480648041,
    0.3491414487361908,
    0.3638352155685425,
    0.38408198952674866,
    0.3278346061706543,
    0.3107159435749054,
    0.3025919795036316,
    0.3306061327457428,
    0.3617036044597626,
    0.29948681592941284,
    0.3718468248844147,
    0.2619875371456146,
    0.3609764575958252,
    0.3108239471912384,
    0.38123181462287903,
    0.34921276569366455,
    0.26112979650497437,
    0.348204642534256,
    0.29850444197654724,
    0.3623218238353729,
    0.3563545346260071,
    0.3588310778141022,
    0.2980102002620697,
    0.3963703513145447,
    0.27588093280792236,
    0.2776359021663666,
    0.3463094234466553,
    0.320347398519516,
    0.3783988356590271,
    0.3663584291934967,
    0.3341450095176697,
    0.25806504487991333,
    0.2886698842048645,
    0.3583044707775116,
    0.31821122765541077,
    0.3322387933731079,
    0.3468471169471741,
    0.31963473558425903,
    0.37886136770248413,
    0.29661011695861816,
    0.3810080289840698,
    0.39126428961753845,
    0.35382673144340515,
    0.33920496702194214,
    0.39307013154029846,
    0.3425394892692566,
    0.3101477324962616,
    0.3132261037826538,
    0.3015986979007721,
    0.40253356099128723,
    0.33229145407676697,
    0.2703791856765747,
    0.4058152437210083,
    0.35785093903541565,
    0.37759771943092346,
    0.3281530439853668,
    0.27955424785614014,
    0.2722889184951782,
    0.3341350257396698,
    0.3417602479457855,
    0.3159859776496887,
    0.2682322859764099,
    0.3261090815067291,
    0.3691463768482208,
    0.23985403776168823,
    0.35552364587783813,
    0.3673739433288574,
    0.37515419721603394,
    0.30717524886131287,
    0.36489129066467285,
    0.3474142849445343,
    0.28011617064476013,
    0.2794009745121002,
    0.3774169981479645,
    0.3307214081287384,
    0.2643142640590668,
    0.36011838912963867,
    0.3621975779533386,
    0.25751224160194397,
    0.36069822311401367,
    0.3141357898712158,
    0.34789228439331055,
    0.3586657643318176,
    0.38040289282798767,
    0.3283279240131378,
    0.33589789271354675,
    0.3362133800983429,
    0.3405265808105469,
    0.1365503966808319,
    0.28839758038520813,
    0.27868935465812683,
    0.28540292382240295,
    0.2840152680873871,
    0.23257367312908173,
    0.31310519576072693,
    0.33120593428611755,
    0.25104647874832153,
    0.37209537625312805,
    0.3133910000324249,
    0.3503866195678711,
    0.3534446358680725,
    0.34001022577285767,
    0.31938791275024414,
    0.34465140104293823,
    0.35348886251449585,
    0.37056076526641846,
    0.3402770161628723,
    0.31104451417922974,
    0.3531871736049652,
    0.3411785364151001,
    0.3328143358230591,
    0.30082759261131287,
    0.2900852560997009,
    0.33991238474845886,
    0.33414942026138306,
    0.30126240849494934,
    0.30357253551483154,
    0.3415815532207489,
    0.31068864464759827,
    0.36227521300315857,
    0.3383583426475525,
    0.33132776618003845,
    0.34184956550598145,
    0.31221479177474976,
    0.3400386869907379,
    0.39170175790786743,
    0.3267945349216461,
    0.2985588610172272,
    0.3564841151237488,
    0.3601135015487671,
    0.36331620812416077,
    0.2932004928588867,
    0.27782559394836426,
    0.34314674139022827,
    0.2810658812522888,
    0.267789363861084,
    0.30357804894447327,
    0.31508442759513855,
    0.21219269931316376,
    0.3072713017463684,
    0.35226166248321533,
    0.3344886302947998,
    0.3419238030910492,
    0.3932603895664215,
    0.28200387954711914,
    0.34321704506874084,
    0.35055428743362427,
    0.27683937549591064,
    0.29485759139060974,
    0.40555891394615173,
    0.3208673596382141,
    0.3505181074142456,
    0.37961599230766296,
    0.37319454550743103,
    0.35405105352401733,
    0.3564303517341614,
    0.3149704337120056,
    0.2718430161476135,
    0.3484652042388916,
    0.3906734585762024,
    0.3557059168815613,
    0.3672725558280945,
    0.3252217471599579,
    0.3468802571296692,
    0.35947203636169434,
    0.3563227951526642,
    0.34840500354766846,
    0.3679794669151306,
    0.40703266859054565,
    0.26034972071647644,
    0.25654810667037964,
    0.3339686989784241,
    0.35872572660446167,
    0.3231545686721802,
    0.2624918520450592,
    0.35352373123168945,
    0.3617306053638458,
    0.2612449824810028,
    0.3086513578891754,
    0.3872990310192108,
    0.31399086117744446,
    0.3248688876628876,
    0.36451467871665955,
    0.3089660108089447,
    0.40919822454452515,
    0.2977513372898102,
    0.3398571312427521,
    0.34009692072868347,
    0.27618488669395447,
    0.2586725950241089,
    0.269703209400177,
    0.3094804286956787,
    0.3162049949169159,
    0.39636752009391785,
    0.38003209233283997,
    0.33452993631362915,
    0.321101576089859,
    0.31876423954963684,
    0.25589480996131897,
    0.3554547131061554,
    0.2773832082748413,
    0.3536856472492218,
    0.35600653290748596,
    0.3400917053222656,
    0.3285091519355774,
    0.38234084844589233,
    0.36650294065475464,
    0.3088896572589874,
    0.3653452396392822,
    0.3807699978351593,
    0.3481137156486511,
    0.35899820923805237,
    0.3506303131580353,
    0.30522266030311584,
    0.30314740538597107,
    0.3729802370071411,
    0.3014470636844635,
    0.346805214881897,
    0.24658794701099396,
    0.24504995346069336,
    0.20537462830543518,
    0.30572327971458435,
    0.32892024517059326,
    0.24506144225597382,
    0.2956068515777588,
    0.34152138233184814,
    0.31508252024650574,
    0.33215615153312683,
    0.3614284098148346,
    0.35449856519699097,
    0.2909791171550751,
    0.34771496057510376,
    0.37483516335487366,
    0.3341986835002899,
    0.2530791759490967,
    0.30525609850883484,
    0.34651485085487366,
    0.32764431834220886,
    0.3236512541770935,
    0.36407139897346497,
    0.32465556263923645,
    0.36004069447517395,
    0.2732713222503662,
    0.37364253401756287,
    0.332869291305542,
    0.33689913153648376,
    0.3321918845176697,
    0.31301653385162354,
    0.34542569518089294,
    0.3411845564842224,
    0.36470383405685425,
    0.3504858613014221,
    0.2971510887145996,
    0.3735577464103699,
    0.3076544404029846,
    0.369515061378479,
    0.2990107834339142,
    0.34673577547073364,
    0.37471482157707214,
    0.3623780906200409,
    0.37523913383483887,
    0.37094593048095703,
    0.330797016620636,
    0.3807792365550995,
    0.34035027027130127,
    0.3390180766582489,
    0.3926409184932709,
    0.36479735374450684,
    0.3890802562236786,
    0.4373982846736908,
    0.40777358412742615,
    0.3560340702533722,
    0.33647048473358154,
    0.2802095413208008,
    0.33536064624786377,
    0.38649848103523254,
    0.3630618453025818,
    0.40309038758277893,
    0.3431267738342285,
    0.27570641040802,
    0.3190823495388031,
    0.2738804817199707,
    0.3440077006816864,
    0.32876384258270264,
    0.32925334572792053,
    0.3461417257785797,
    0.3554629981517792,
    0.3212319016456604,
    0.32693108916282654,
    0.3628123700618744,
    0.33937349915504456,
    0.3139740526676178,
    0.2343713939189911,
    0.3378198742866516,
    0.34842580556869507,
    0.3677993416786194,
    0.32425570487976074,
    0.35775718092918396,
    0.3361281156539917,
    0.3518161475658417,
    0.38384026288986206,
    0.3387172222137451,
    0.36035168170928955,
    0.382816344499588,
    0.3694460988044739,
    0.3484433889389038,
    0.3853922188282013,
    0.19696813821792603,
    0.3842944800853729,
    0.24871064722537994,
    0.37980616092681885,
    0.30778640508651733,
    0.28857308626174927,
    0.3567030727863312,
    0.36167457699775696,
    0.3730093538761139,
    0.3719317317008972,
    0.320271372795105,
    0.37703171372413635,
    0.3231571912765503,
    0.2829967439174652,
    0.3194498121738434,
    0.36138594150543213,
    0.38542917370796204,
    0.30465826392173767,
    0.36805853247642517,
    0.37427663803100586,
    0.39750564098358154,
    0.39540114998817444,
    0.3794732987880707,
    0.3101908564567566,
    0.3331618309020996,
    0.303804486989975,
    0.3058292865753174,
    0.3571949601173401,
    0.26118233799934387,
    0.33895444869995117,
    0.31496742367744446,
    0.3579491376876831,
    0.425569623708725,
    0.3059278130531311,
    0.34266307950019836,
    0.33923158049583435,
    0.33764761686325073,
    0.3091646730899811,
    0.294985830783844,
    0.2684595286846161,
    0.27918389439582825,
    0.23042747378349304,
    0.36073049902915955,
    0.32310056686401367,
    0.2897338271141052,
    0.41429680585861206,
    0.3551684021949768,
    0.25179746747016907,
    0.31239086389541626,
    0.32210037112236023,
    0.26970985531806946,
    0.33052563667297363,
    0.34490200877189636,
    0.36203667521476746,
    0.27463483810424805,
    0.30894362926483154,
    0.3543875515460968,
    0.3140532970428467,
    0.36187249422073364,
    0.33061647415161133,
    0.3165997862815857,
    0.3140853941440582,
    0.3535635769367218,
    0.33936718106269836,
    0.40558093786239624,
    0.33851757645606995,
    0.39753037691116333,
    0.3439827859401703,
    0.36696991324424744,
    0.23328064382076263,
    0.2931537330150604,
    0.2958792448043823,
    0.36611810326576233,
    0.3255772590637207,
    0.3100263476371765,
    0.3265295624732971,
    0.37981241941452026,
    0.3064568042755127,
    0.30031177401542664,
    0.3593533933162689,
    0.3265349864959717,
    0.37585294246673584,
    0.34610363841056824,
    0.37134984135627747,
    0.3421003520488739,
    0.3465788960456848,
    0.23803363740444183,
    0.3365219533443451,
    0.34629058837890625,
    0.3340635299682617,
    0.315788209438324,
    0.3021882176399231,
    0.3898168206214905,
    0.25422370433807373,
    0.3477354645729065,
    0.3323728144168854,
    0.33556219935417175,
    0.3319874405860901,
    0.238340824842453,
    0.3797387480735779,
    0.3002409338951111,
    0.3112562298774719,
    0.3888091444969177,
    0.4070853292942047,
    0.37389039993286133,
    0.3051779568195343,
    0.2808590829372406,
    0.2531765401363373,
    0.3966774344444275,
    0.3944058418273926,
    0.30802878737449646,
    0.2854519486427307,
    0.4222815930843353,
    0.3565751910209656,
    0.3555639386177063,
    0.3839179575443268,
    0.317040354013443,
    0.3188621997833252,
    0.3363686800003052,
    0.283547580242157,
    0.3215694725513458,
    0.3469536602497101,
    0.20753665268421173,
    0.3338638246059418,
    0.23823940753936768,
    0.29518866539001465,
    0.2964000105857849,
    0.3110923767089844,
    0.3141213059425354,
    0.25877705216407776,
    0.3013003170490265,
    0.32345280051231384,
    0.41067999601364136,
    0.30378836393356323,
    0.32006755471229553,
    0.3891637921333313,
    0.33030837774276733,
    0.29367807507514954,
    0.30453193187713623,
    0.37899377942085266,
    0.30773842334747314,
    0.30994945764541626,
    0.3361268937587738,
    0.34399867057800293,
    0.2852615714073181,
    0.348672479391098,
    0.29908713698387146,
    0.29079028964042664,
    0.3000679016113281,
    0.36796584725379944,
    0.34276682138442993,
    0.2641492187976837,
    0.37051311135292053,
    0.27778732776641846,
    0.3882283866405487,
    0.33921003341674805,
    0.3526795208454132,
    0.3036721348762512,
    0.3125842809677124,
    0.334842711687088,
    0.31819790601730347,
    0.27956146001815796,
    0.3265634775161743,
    0.3194025754928589,
    0.31343722343444824,
    0.34115299582481384,
    0.3021065592765808,
    0.3680749833583832,
    0.29197126626968384,
    0.36376312375068665,
    0.330361932516098,
    0.31558582186698914,
    0.2913288474082947,
    0.26760193705558777,
    0.3350267708301544,
    0.3247135579586029,
    0.37732747197151184,
    0.347595751285553,
    0.23720122873783112,
    0.2953789532184601,
    0.3836812674999237,
    0.3457719683647156,
    0.3095041513442993,
    0.3045436143875122,
    0.37106335163116455,
    0.3206028938293457,
    0.28883740305900574,
    0.31625401973724365,
    0.30399584770202637,
    0.4034767150878906,
    0.3686116337776184,
    0.26595818996429443,
    0.308417409658432,
    0.3387368619441986,
    0.38567134737968445,
    0.3635377883911133,
    0.3513871431350708,
    0.34867897629737854,
    0.2854650914669037,
    0.2480188012123108,
    0.2523458003997803,
    0.29595938324928284,
    0.2835351824760437,
    0.32920295000076294,
    0.37097540497779846,
    0.3419731557369232,
    0.3576558232307434,
    0.3650800585746765,
    0.36872225999832153,
    0.36776113510131836,
    0.31737881898880005,
    0.36236220598220825,
    0.30959102511405945,
    0.31368690729141235,
    0.33884236216545105,
    0.2843329608440399,
    0.32197579741477966,
    0.3100830912590027,
    0.3957500457763672,
    0.276266872882843,
    0.31840384006500244,
    0.27262061834335327,
    0.3548247516155243,
    0.36893346905708313,
    0.3254377245903015,
    0.34459030628204346,
    0.23756375908851624,
    0.3701340854167938,
    0.22270044684410095,
    0.36730048060417175,
    0.35546374320983887,
    0.34360751509666443,
    0.24616023898124695,
    0.33284857869148254,
    0.3813743591308594,
    0.3122771084308624,
    0.34299036860466003,
    0.34386035799980164,
    0.3360997438430786,
    0.34620994329452515,
    0.3141859173774719,
    0.3239651918411255,
    0.3332265317440033,
    0.301544725894928,
    0.30205515027046204,
    0.2840357720851898,
    0.300630658864975,
    0.39770349860191345,
    0.3023255467414856,
    0.3287299871444702,
    0.31355082988739014,
    0.39699456095695496,
    0.3661252558231354,
    0.2865968644618988,
    0.3443780541419983,
    0.3342670798301697,
    0.3471315801143646,
    0.3450566530227661,
    0.2860826849937439,
    0.360217422246933,
    0.35673707723617554,
    0.32255905866622925,
    0.3506232500076294,
    0.3955002725124359,
    0.35940566658973694,
    0.23652148246765137,
    0.2973288595676422,
    0.3511980473995209,
    0.28479820489883423,
    0.325660765171051,
    0.34385329484939575,
    0.30576184391975403,
    0.3903106451034546,
    0.3851611614227295,
    0.3088608384132385,
    0.4233793020248413,
    0.3559165298938751,
    0.3013922870159149,
    0.32748693227767944,
    0.3216419816017151,
    0.3854725956916809,
    0.32549849152565,
    0.32649120688438416,
    0.32540473341941833,
    0.3187558352947235,
    0.25512608885765076,
    0.38257357478141785,
    0.32582271099090576,
    0.3728790283203125,
    0.3800086975097656,
    0.3712168037891388,
    0.3039781451225281,
    0.3807867467403412,
    0.34608548879623413,
    0.3319436311721802,
    0.33296042680740356,
    0.29808562994003296,
    0.300334095954895,
    0.31097835302352905,
    0.2864316701889038,
    0.3895331621170044,
    0.33767181634902954,
    0.3911783695220947,
    0.33253657817840576,
    0.3467971682548523,
    0.32739123702049255,
    0.34949344396591187,
    0.35999128222465515,
    0.35022205114364624,
    0.3298630714416504,
    0.3109283149242401,
    0.36262330412864685,
    0.35558614134788513,
    0.34897610545158386,
    0.34449127316474915,
    0.3502858877182007,
    0.34918075799942017,
    0.341021329164505,
    0.356137752532959,
    0.2704322338104248,
    0.3342273235321045,
    0.32153525948524475,
    0.3123526871204376,
    0.34425827860832214,
    0.3461019992828369,
    0.40289151668548584,
    0.290962815284729,
    0.36840465664863586,
    0.35462331771850586,
    0.3570903241634369,
    0.3306925892829895,
    0.375600665807724,
    0.19195452332496643,
    0.25407207012176514,
    0.34303775429725647,
    0.31400465965270996,
    0.2362334132194519,
    0.2489752173423767,
    0.3169828951358795,
    0.33322271704673767,
    0.2698231041431427,
    0.3456052243709564,
    0.3267471194267273,
    0.3305266499519348,
    0.38621169328689575,
    0.32752594351768494,
    0.4232131540775299,
    0.34172672033309937,
    0.31767359375953674,
    0.35037094354629517,
    0.3271773159503937,
    0.36706796288490295,
    0.3369998633861542,
    0.34440866112709045,
    0.3249444365501404,
    0.4111599028110504,
    0.36075568199157715,
    0.2583710551261902,
    0.3513820469379425,
    0.3134349584579468,
    0.343254953622818,
    0.38592690229415894,
    0.3791919946670532,
    0.2467634379863739,
    0.37781664729118347,
    0.3565831780433655,
    0.24385228753089905,
    0.31123003363609314,
    0.30192044377326965,
    0.34411439299583435,
    0.31211376190185547,
    0.34777748584747314,
    0.3340640962123871,
    0.2922934293746948,
    0.38590431213378906,
    0.3178039491176605,
    0.3460489809513092,
    0.300520122051239,
    0.2705121636390686,
    0.2904968559741974,
    0.34423601627349854,
    0.319879412651062,
    0.40917566418647766,
    0.3628590404987335,
    0.3799607753753662,
    0.28216248750686646,
    0.32467228174209595,
    0.3264733850955963,
    0.3324308693408966,
    0.35410311818122864,
    0.3168606460094452,
    0.320865273475647,
    0.39314407110214233,
    0.37845471501350403,
    0.28557100892066956,
    0.2988387644290924,
    0.2797671854496002,
    0.3400132954120636,
    0.3540979027748108,
    0.2762918174266815,
    0.2967836558818817,
    0.35455629229545593,
    0.32261213660240173,
    0.2964622676372528,
    0.36514896154403687,
    0.3669135570526123,
    0.38287052512168884,
    0.37009385228157043,
    0.35838255286216736,
    0.36320245265960693,
    0.35136404633522034,
    0.3326667249202728,
    0.26207128167152405,
    0.3814692497253418,
    0.2924546003341675,
    0.36011478304862976,
    0.34160101413726807,
    0.2934076488018036,
    0.2433662712574005,
    0.3844408690929413,
    0.22265738248825073,
    0.3345641791820526,
    0.2975179851055145,
    0.27240321040153503,
    0.35383331775665283,
    0.3217010498046875,
    0.415861576795578,
    0.3173569142818451,
    0.2891131639480591,
    0.30740103125572205,
    0.3814164102077484,
    0.37346529960632324,
    0.3520269989967346,
    0.2729044556617737,
    0.31859129667282104,
    0.34280654788017273,
    0.2918948233127594,
    0.2986718416213989,
    0.24114151298999786,
    0.37937918305397034,
    0.31474778056144714,
    0.30183857679367065,
    0.3704075515270233,
    0.25570550560951233,
    0.3721259832382202,
    0.23371170461177826,
    0.33885568380355835,
    0.2747167944908142,
    0.3621695935726166,
    0.39080294966697693,
    0.354200541973114,
    0.2833719253540039,
    0.34742388129234314,
    0.3958563804626465,
    0.20279110968112946,
    0.26635298132896423,
    0.34001341462135315,
    0.3010003864765167,
    0.3674655556678772,
    0.38400059938430786,
    0.350422203540802,
    0.3334634006023407,
    0.28820985555648804,
    0.2901156544685364,
    0.39350950717926025,
    0.37319111824035645,
    0.3098888099193573,
    0.35472023487091064,
    0.20621982216835022,
    0.3196219801902771,
    0.3145308792591095,
    0.26203665137290955,
    0.3172759413719177,
    0.1448005586862564,
    0.2729341685771942,
    0.32360246777534485,
    0.3200220465660095,
    0.3297842741012573,
    0.22933265566825867,
    0.315856009721756,
    0.3189418315887451,
    0.3483927547931671,
    0.27930551767349243,
    0.32890838384628296,
    0.3251703679561615,
    0.33681052923202515,
    0.3968519866466522,
    0.3321908414363861,
    0.28749457001686096,
    0.27613773941993713,
    0.3204178810119629,
    0.3484356701374054,
    0.34646230936050415,
    0.3483376204967499,
    0.39949870109558105,
    0.24491479992866516,
    0.3164156675338745,
    0.30046799778938293,
    0.34895408153533936,
    0.3556209206581116,
    0.34844276309013367,
    0.3998780846595764,
    0.3077719509601593,
    0.371258944272995,
    0.3428890109062195,
    0.3138376474380493,
    0.3636961579322815,
    0.37276631593704224,
    0.27710574865341187,
    0.33024677634239197,
    0.3353521227836609,
    0.37206965684890747,
    0.3520786762237549,
    0.33004042506217957,
    0.2738187611103058,
    0.2970294952392578,
    0.3554101884365082,
    0.30155515670776367,
    0.26211294531822205,
    0.276773601770401,
    0.3696167767047882,
    0.27248239517211914,
    0.24512186646461487,
    0.24561487138271332,
    0.27128106355667114,
    0.31717875599861145,
    0.31459304690361023,
    0.35789647698402405,
    0.23963531851768494,
    0.349383682012558,
    0.3655436038970947,
    0.3154788911342621,
    0.3178366720676422,
    0.2628999352455139,
    0.24332956969738007,
    0.3065569996833801,
    0.3262283504009247,
    0.4286026358604431,
    0.3308391273021698,
    0.3127012550830841,
    0.1953507363796234,
    0.38158583641052246,
    0.334193617105484,
    0.2966524362564087,
    0.325106143951416,
    0.36191490292549133,
    0.2953018844127655,
    0.27161213755607605,
    0.36625051498413086,
    0.37413328886032104,
    0.33632880449295044,
    0.3630874454975128,
    0.3354382812976837,
    0.3197948932647705,
    0.3427518904209137,
    0.34666767716407776,
    0.3994179368019104,
    0.34482258558273315,
    0.3451705276966095,
    0.3052912950515747,
    0.3046712577342987,
    0.29542621970176697,
    0.3265259265899658,
    0.3187577724456787,
    0.35471630096435547,
    0.3071233630180359,
    0.3464442193508148,
    0.29041600227355957,
    0.2804287075996399,
    0.37059175968170166,
    0.2924765944480896,
    0.30012527108192444,
    0.35636863112449646,
    0.32589834928512573,
    0.3394280970096588,
    0.37387025356292725,
    0.349144846200943,
    0.347211629152298,
    0.2438792884349823,
    0.3082875609397888,
    0.3500460386276245,
    0.32607248425483704,
    0.31574901938438416,
    0.3921220898628235,
    0.33836933970451355,
    0.32801613211631775,
    0.3148065507411957,
    0.3094440698623657,
    0.34046339988708496,
    0.30169275403022766,
    0.3245532214641571,
    0.31781286001205444,
    0.22241251170635223,
    0.30786916613578796,
    0.31988513469696045,
    0.3570370376110077,
    0.30843278765678406,
    0.37611570954322815,
    0.3649516701698303,
    0.32531213760375977,
    0.24772319197654724,
    0.27471840381622314,
    0.30032631754875183,
    0.31922516226768494,
    0.3383208215236664,
    0.2883387804031372,
    0.3954488933086395,
    0.35732534527778625,
    0.28278279304504395,
    0.28659161925315857,
    0.35899293422698975,
    0.36941850185394287,
    0.33200931549072266,
    0.38242390751838684,
    0.34356069564819336,
    0.3519320785999298,
    0.36722227931022644,
    0.31305891275405884,
    0.30755794048309326,
    0.31958773732185364,
    0.3770690858364105,
    0.28531613945961,
    0.36239513754844666,
    0.35564300417900085,
    0.3163008987903595,
    0.3369743227958679,
    0.35596901178359985,
    0.22277800738811493,
    0.3206433057785034,
    0.42208132147789,
    0.2435031533241272,
    0.23705585300922394,
    0.2809760868549347,
    0.35580146312713623,
    0.3750007450580597,
    0.3427960276603699,
    0.3588283061981201,
    0.33435487747192383,
    0.3163812458515167,
    0.327114462852478,
    0.3209110200405121,
    0.303902268409729,
    0.31143537163734436,
    0.3144080936908722,
    0.3400174081325531,
    0.3757433593273163,
    0.36737003922462463,
    0.307587593793869,
    0.35377582907676697,
    0.34647250175476074,
    0.3900262415409088,
    0.35794275999069214,
    0.3560556471347809,
    0.32427453994750977,
    0.34671923518180847,
    0.38756877183914185,
    0.37158241868019104,
    0.34910839796066284,
    0.37223386764526367,
    0.369289368391037,
    0.3526235818862915,
    0.32580360770225525,
    0.3337480425834656,
    0.26569125056266785,
    0.374030202627182,
    0.31145206093788147,
    0.21334899961948395,
    0.3374067544937134,
    0.36576443910598755,
    0.27988487482070923,
    0.357828825712204,
    0.24289189279079437,
    0.33160826563835144,
    0.30503106117248535,
    0.3762802481651306,
    0.33096662163734436,
    0.3488806486129761,
    0.25206997990608215,
    0.3056519031524658,
    0.3046063184738159,
    0.3695312738418579,
    0.2993737459182739,
    0.24606312811374664,
    0.33664584159851074,
    0.36343714594841003,
    0.3548347055912018,
    0.28816846013069153,
    0.235027015209198,
    0.3814358115196228,
    0.33210861682891846,
    0.39604082703590393,
    0.3462323248386383,
    0.33084556460380554,
    0.35226404666900635,
    0.32692810893058777,
    0.31963083148002625,
    0.3500828742980957,
    0.3785134255886078,
    0.308188259601593,
    0.3260895609855652,
    0.21968825161457062,
    0.351296991109848,
    0.29292821884155273,
    0.37100422382354736,
    0.3766268193721771,
    0.33692657947540283,
    0.3265165090560913,
    0.37084120512008667,
    0.2644542157649994,
    0.4136422574520111,
    0.3768710196018219,
    0.3698945939540863,
    0.26457318663597107,
    0.28488120436668396,
    0.28490376472473145,
    0.3469640016555786,
    0.26870888471603394,
    0.35388410091400146,
    0.2868443727493286,
    0.3545798659324646,
    0.35896897315979004,
    0.3725752830505371,
    0.358437180519104,
    0.30995622277259827,
    0.28805893659591675,
    0.3533506989479065,
    0.4110625982284546,
    0.3071756064891815,
    0.30955082178115845,
    0.30197104811668396,
    0.3644614815711975,
    0.274147093296051,
    0.3329728841781616,
    0.1883356273174286,
    0.3329204320907593,
    0.2996681332588196,
    0.33462077379226685,
    0.3375647962093353,
    0.2905765175819397,
    0.34042686223983765,
    0.36922234296798706,
    0.25808775424957275,
    0.37210261821746826,
    0.3586101531982422,
    0.27406081557273865,
    0.24730387330055237,
    0.3700394630432129,
    0.36082035303115845,
    0.36412304639816284,
    0.3690505027770996,
    0.38685309886932373,
    0.3088589608669281,
    0.33696988224983215,
    0.30422869324684143,
    0.271023690700531,
    0.3382452428340912,
    0.3567289412021637,
    0.3505559265613556,
    0.37114253640174866,
    0.36794283986091614,
    0.39704930782318115,
    0.217848539352417,
    0.36101779341697693,
    0.33879345655441284,
    0.3334788382053375,
    0.3085373342037201,
    0.26220765709877014,
    0.3392358422279358,
    0.3696165084838867,
    0.3016165494918823,
    0.36389023065567017,
    0.4037207365036011,
    0.3351745903491974,
    0.2111886441707611,
    0.3027401864528656,
    0.27905920147895813,
    0.3641228675842285,
    0.30434703826904297,
    0.32599568367004395,
    0.3187214732170105,
    0.2793276011943817,
    0.3547225892543793,
    0.3249133825302124,
    0.3445408046245575,
    0.2873295843601227,
    0.33089542388916016,
    0.3901483416557312,
    0.3541485667228699,
    0.28638026118278503,
    0.3087292015552521,
    0.27611640095710754,
    0.3673331141471863,
    0.3312488794326782,
    0.3021886646747589,
    0.3386281132698059,
    0.36245015263557434,
    0.3110872209072113,
    0.33961308002471924,
    0.34001755714416504,
    0.27114689350128174,
    0.3814035952091217,
    0.311735063791275,
    0.3277760446071625,
    0.3229294717311859,
    0.3430235683917999,
    0.3532896935939789,
    0.35967880487442017,
    0.32736021280288696,
    0.3672209680080414,
    0.29486653208732605,
    0.36692342162132263,
    0.3450864255428314,
    0.3516424298286438,
    0.32031136751174927,
    0.2598556578159332,
    0.36647894978523254,
    0.3926846981048584,
    0.3211589455604553,
    0.3732406795024872,
    0.3261733949184418,
    0.3460583984851837,
    0.2000947892665863,
    0.3261037766933441,
    0.35079386830329895,
    0.3310668170452118,
    0.3061405122280121,
    0.3579944372177124,
    0.355939120054245,
    0.3541461229324341,
    0.3180629312992096,
    0.3231414258480072,
    0.33140018582344055,
    0.3288607597351074,
    0.29116037487983704,
    0.44027745723724365,
    0.36308708786964417,
    0.33782660961151123,
    0.2832674980163574,
    0.3035356104373932,
    0.3981360197067261,
    0.2908846139907837,
    0.3862667679786682,
    0.3836444616317749,
    0.3485513925552368,
    0.3587011396884918,
    0.30193206667900085,
    0.331665575504303,
    0.33207157254219055,
    0.3408367931842804,
    0.33146554231643677,
    0.36531195044517517,
    0.40179139375686646,
    0.3469238579273224,
    0.34898197650909424,
    0.38497433066368103,
    0.3005332052707672,
    0.302587628364563,
    0.3544566333293915,
    0.39114049077033997,
    0.37643229961395264,
    0.2578202784061432,
    0.3095477819442749,
    0.3049989938735962,
    0.38983333110809326,
    0.2034812867641449,
    0.3375086486339569,
    0.31744903326034546,
    0.37372851371765137,
    0.3438834547996521,
    0.3430650234222412,
    0.29311487078666687,
    0.3556209206581116,
    0.37017130851745605,
    0.3608225882053375,
    0.3861530125141144,
    0.40335389971733093,
    0.34951600432395935,
    0.3345736265182495,
    0.3431228995323181,
    0.4210392236709595,
    0.39851975440979004,
    0.24930189549922943,
    0.29301193356513977,
    0.2773062288761139,
    0.309313029050827,
    0.2939319312572479,
    0.30532777309417725,
    0.28881022334098816,
    0.2973012626171112,
    0.3293372392654419,
    0.3654238283634186,
    0.2504688799381256,
    0.3423711955547333,
    0.32591867446899414,
    0.2937778830528259,
    0.3555906116962433,
    0.35673788189888,
    0.33057788014411926,
    0.34290871024131775,
    0.3406684398651123,
    0.3782689571380615,
    0.3623417913913727,
    0.33202335238456726,
    0.28935474157333374,
    0.36626315116882324,
    0.3533421754837036,
    0.24857747554779053,
    0.36042675375938416,
    0.4093766510486603,
    0.31003284454345703,
    0.3013777732849121,
    0.26987388730049133,
    0.32508212327957153,
    0.3904362618923187,
    0.3535073697566986,
    0.35393330454826355,
    0.35388362407684326,
    0.32946646213531494,
    0.33245089650154114,
    0.19006630778312683,
    0.27260273694992065,
    0.32319799065589905,
    0.3565866947174072,
    0.3301409184932709,
    0.3834899067878723,
    0.31082767248153687,
    0.21704831719398499,
    0.2593079209327698,
    0.3723791837692261,
    0.3693397343158722,
    0.39514216780662537,
    0.32923635840415955,
    0.3319057822227478,
    0.3773992955684662,
    0.3490236699581146,
    0.3456991910934448,
    0.3412683308124542,
    0.29637712240219116,
    0.3380033075809479,
    0.37242192029953003,
    0.33412498235702515,
    0.36812859773635864,
    0.3732979893684387,
    0.27409088611602783,
    0.3085497319698334,
    0.30634260177612305,
    0.38521260023117065,
    0.3239872455596924,
    0.34792560338974,
    0.3051932156085968,
    0.325366348028183,
    0.35718590021133423,
    0.3583686053752899,
    0.2629644572734833,
    0.3714856505393982,
    0.33660754561424255,
    0.21768900752067566,
    0.37058374285697937,
    0.3463698923587799,
    0.35756349563598633,
    0.3351466655731201,
    0.3796423375606537,
    0.3777879476547241,
    0.24406899511814117,
    0.3804529011249542,
    0.39580851793289185,
    0.34008118510246277,
    0.23403048515319824,
    0.32796144485473633,
    0.2842470705509186,
    0.36725762486457825,
    0.296536386013031,
    0.32833537459373474,
    0.32139918208122253,
    0.3392495810985565,
    0.3381865620613098,
    0.3830450773239136,
    0.3443267345428467,
    0.3734739422798157,
    0.40074682235717773,
    0.33436718583106995,
    0.40968477725982666,
    0.3051704466342926,
    0.31660589575767517,
    0.3059327006340027,
    0.4083899259567261,
    0.3275887370109558,
    0.3811885118484497,
    0.3464088439941406,
    0.2472270429134369,
    0.2799951434135437,
    0.3813217282295227,
    0.28703853487968445,
    0.33604708313941956,
    0.3443482220172882,
    0.33363237977027893,
    0.395906001329422,
    0.31682777404785156,
    0.3989779055118561,
    0.37412869930267334,
    0.33259817957878113,
    0.32114118337631226,
    0.31779494881629944,
    0.3348347544670105,
    0.3578259348869324,
    0.334284245967865,
    0.2623656094074249,
    0.35100021958351135,
    0.399358868598938,
    0.38178062438964844,
    0.40902405977249146,
    0.33279943466186523,
    0.3394828140735626,
    0.3494661748409271,
    0.3353657126426697,
    0.39488130807876587,
    0.3431956470012665,
    0.32003259658813477,
    0.3919656276702881,
    0.3128601312637329,
    0.30809101462364197,
    0.3208523690700531,
    0.30932947993278503,
    0.36264568567276,
    0.321361780166626,
    0.3539956510066986,
    0.3765173852443695,
    0.36582857370376587,
    0.3234248459339142,
    0.25851893424987793,
    0.38329949975013733,
    0.19277209043502808,
    0.2692369818687439,
    0.30324047803878784,
    0.3380807340145111,
    0.3880017399787903,
    0.40659844875335693,
    0.38125666975975037,
    0.400323748588562,
    0.4106113314628601,
    0.3073612153530121,
    0.3269326984882355,
    0.33928602933883667,
    0.3691585958003998,
    0.34222081303596497,
    0.2908411920070648,
    0.36570146679878235,
    0.35204949975013733,
    0.3768559694290161,
    0.33079272508621216,
    0.3432208001613617,
    0.32375526428222656,
    0.36571720242500305,
    0.32173386216163635,
    0.4155835807323456,
    0.38958510756492615,
    0.37931886315345764,
    0.3435756266117096,
    0.32231640815734863,
    0.34087252616882324,
    0.2978244125843048,
    0.2952093780040741,
    0.3200715482234955,
    0.30165964365005493,
    0.3027733266353607,
    0.3060111999511719,
    0.3343190550804138,
    0.3128017485141754,
    0.2931689918041229,
    0.33295777440071106,
    0.3508193790912628,
    0.29358404874801636,
    0.38306906819343567,
    0.3393608331680298,
    0.35723406076431274,
    0.32482340931892395,
    0.34470710158348083,
    0.30351710319519043,
    0.3811664283275604,
    0.2630845904350281,
    0.32342368364334106,
    0.3567972183227539,
    0.34303873777389526,
    0.3497205078601837,
    0.3210585117340088,
    0.3571973145008087,
    0.39745187759399414,
    0.348669171333313,
    0.27774709463119507,
    0.36315760016441345,
    0.30387377738952637,
    0.3426007926464081,
    0.35476744174957275,
    0.3441529870033264,
    0.28642329573631287,
    0.2278159260749817,
    0.34598201513290405,
    0.3584303557872772,
    0.32912012934684753,
    0.3386857211589813,
    0.35986328125,
    0.27194681763648987,
    0.27592310309410095,
    0.2521257698535919,
    0.3581106960773468,
    0.3690328299999237,
    0.36239534616470337,
    0.3643532395362854,
    0.33160200715065,
    0.34634342789649963,
    0.35920169949531555,
    0.2712801992893219,
    0.2621680200099945,
    0.3710210919380188,
    0.30199283361434937,
    0.318227082490921,
    0.3822830617427826,
    0.343234658241272,
    0.2932452857494354,
    0.33686187863349915,
    0.3264499306678772,
    0.3244894742965698,
    0.3328968584537506,
    0.36783114075660706,
    0.348131000995636,
    0.40279990434646606,
    0.29967764019966125,
    0.23729661107063293,
    0.3480028808116913,
    0.32150697708129883,
    0.31241464614868164,
    0.3935447633266449,
    0.33333495259284973,
    0.4029490351676941,
    0.2947956323623657,
    0.33113181591033936,
    0.28414493799209595,
    0.4269978404045105,
    0.2662566304206848,
    0.3015207350254059,
    0.3917768597602844,
    0.3139321804046631,
    0.34587112069129944,
    0.32024818658828735,
    0.34142470359802246,
    0.37327900528907776,
    0.3556855022907257,
    0.36021408438682556,
    0.34479668736457825,
    0.2228594869375229,
    0.3468368649482727,
    0.3815479874610901,
    0.31416741013526917,
    0.29899972677230835,
    0.35226958990097046,
    0.3643125295639038,
    0.32837772369384766,
    0.3138975203037262,
    0.31479451060295105,
    0.32643479108810425,
    0.32257282733917236,
    0.39367109537124634,
    0.3822718560695648,
    0.3127403259277344,
    0.3328506052494049,
    0.3365313708782196,
    0.37328580021858215,
    0.27774298191070557,
    0.32665443420410156,
    0.34002959728240967,
    0.3509660065174103,
    0.33847150206565857,
    0.35802945494651794,
    0.36975234746932983,
    0.37303614616394043,
    0.3203384280204773,
    0.34160977602005005,
    0.3054392337799072,
    0.3585349917411804,
    0.2813495695590973,
    0.3778260350227356,
    0.3429054319858551,
    0.3867909908294678,
    0.34173184633255005,
    0.3534257411956787,
    0.2682204842567444,
    0.29357510805130005,
    0.29539772868156433,
    0.3285965919494629,
    0.35736849904060364,
    0.3420974016189575,
    0.3463089168071747,
    0.3277084231376648,
    0.4140138030052185,
    0.2521410286426544,
    0.3286765515804291,
    0.2439778447151184,
    0.2365272343158722,
    0.3379451632499695,
    0.36678409576416016,
    0.36300909519195557,
    0.38558024168014526,
    0.34815868735313416,
    0.26657402515411377,
    0.30972155928611755,
    0.345732718706131,
    0.30017539858818054,
    0.3236597776412964,
    0.3261444866657257,
    0.3503172695636749,
    0.21949484944343567,
    0.3209271728992462,
    0.3417125344276428,
    0.3539636433124542,
    0.3609926402568817,
    0.321052610874176,
    0.33959338068962097,
    0.3046192228794098,
    0.38554081320762634,
    0.30386489629745483,
    0.34394970536231995,
    0.31559133529663086,
    0.32118430733680725,
    0.30011284351348877,
    0.35356152057647705,
    0.3702448904514313,
    0.3250960111618042,
    0.28623372316360474,
    0.27798566222190857,
    0.28952670097351074,
    0.30816224217414856,
    0.34016141295433044,
    0.37847235798835754,
    0.39315319061279297,
    0.38570085167884827,
    0.28883689641952515,
    0.28549492359161377,
    0.3775448203086853,
    0.2763158679008484,
    0.3500812351703644,
    0.19119004905223846,
    0.3407873213291168,
    0.28311994671821594,
    0.3622824549674988,
    0.3204200267791748,
    0.3149581253528595,
    0.3469628393650055,
    0.32626041769981384,
    0.34430110454559326,
    0.33884501457214355,
    0.2991292476654053,
    0.3549985885620117,
    0.3559860587120056,
    0.2874380946159363,
    0.306801974773407,
    0.3443851172924042,
    0.4024311900138855,
    0.34470856189727783,
    0.30129536986351013,
    0.3293392062187195,
    0.3393235206604004,
    0.31328150629997253,
    0.31790104508399963,
    0.3396984934806824,
    0.3650824725627899,
    0.3784877359867096,
    0.34926658868789673,
    0.3915151059627533,
    0.2957620322704315,
    0.32557955384254456,
    0.33909913897514343,
    0.3291727900505066,
    0.32893386483192444,
    0.3445517420768738,
    0.32678768038749695,
    0.36621907353401184,
    0.3149562478065491,
    0.25538191199302673,
    0.30140256881713867,
    0.3615102767944336,
    0.25013312697410583,
    0.25719448924064636,
    0.3182188868522644,
    0.3714856803417206,
    0.35908782482147217,
    0.36460334062576294,
    0.30452677607536316,
    0.27108392119407654,
    0.3734188377857208,
    0.34348660707473755,
    0.2898666262626648,
    0.25423210859298706,
    0.33968105912208557,
    0.35034286975860596,
    0.35703325271606445,
    0.3460920751094818,
    0.2786632180213928,
    0.244548499584198,
    0.34495970606803894,
    0.22593900561332703,
    0.266169935464859,
    0.20673221349716187,
    0.3639563322067261,
    0.31758761405944824,
    0.36188024282455444,
    0.3058297634124756,
    0.32022589445114136,
    0.2697451710700989,
    0.3376443386077881,
    0.35824161767959595,
    0.3774225413799286,
    0.29860714077949524,
    0.37942126393318176,
    0.4255343973636627,
    0.3148864805698395,
    0.3564743399620056,
    0.39364418387413025,
    0.32264792919158936,
    0.35023248195648193,
    0.3809371590614319,
    0.3730601668357849,
    0.3457702696323395,
    0.3899247348308563,
    0.3156050443649292,
    0.3064406216144562,
    0.3365277647972107,
    0.3304736316204071,
    0.20603317022323608,
    0.35397884249687195,
    0.3096812665462494,
    0.36180365085601807,
    0.26875659823417664,
    0.26862841844558716,
    0.3690709173679352,
    0.3610892593860626,
    0.3426598310470581,
    0.3121022582054138,
    0.3568659722805023,
    0.32605403661727905,
    0.3194248378276825,
    0.40280094742774963,
    0.33424583077430725,
    0.2258647382259369,
    0.31248927116394043,
    0.35147327184677124,
    0.31398606300354004,
    0.34682872891426086,
    0.36926284432411194,
    0.3654378652572632,
    0.24688172340393066,
    0.23022417724132538,
    0.28326112031936646,
    0.25546330213546753,
    0.31680452823638916,
    0.3306583762168884,
    0.33318057656288147,
    0.3424714505672455,
    0.3568606972694397,
    0.326467901468277,
    0.38952749967575073,
    0.35322460532188416,
    0.29961368441581726,
    0.3268204629421234,
    0.3186287581920624,
    0.3622496426105499,
    0.3266105651855469,
    0.3111932873725891,
    0.36604583263397217,
    0.3542041480541229,
    0.344163179397583,
    0.30728277564048767,
    0.3656289577484131,
    0.37210553884506226,
    0.3417212963104248,
    0.3306190073490143,
    0.33990728855133057,
    0.3790522515773773,
    0.33579346537590027,
    0.3160945475101471,
    0.29117661714553833,
    0.2424316555261612,
    0.27221962809562683,
    0.27703794836997986,
    0.3054366409778595,
    0.32226547598838806,
    0.32262298464775085,
    0.33893686532974243,
    0.3781539797782898,
    0.29785680770874023,
    0.32493850588798523,
    0.3681448698043823,
    0.3228278160095215,
    0.31573426723480225,
    0.41189345717430115,
    0.3164154291152954,
    0.2719067335128784,
    0.3222586512565613,
    0.378778874874115,
    0.3860131502151489,
    0.3907706141471863,
    0.30528929829597473,
    0.3531920313835144,
    0.4025668501853943,
    0.32986271381378174,
    0.32942652702331543,
    0.342741996049881,
    0.34449708461761475,
    0.28112271428108215,
    0.30957284569740295,
    0.29848790168762207,
    0.3173380196094513,
    0.35776835680007935,
    0.3144557476043701,
    0.35237157344818115,
    0.3366162180900574,
    0.37912049889564514,
    0.3096393048763275,
    0.2973884046077728,
    0.37001943588256836,
    0.323395699262619,
    0.314536988735199,
    0.335752010345459,
    0.328754186630249,
    0.3791137933731079,
    0.35739919543266296,
    0.3218616247177124,
    0.30442023277282715,
    0.3846776783466339,
    0.3664146661758423,
    0.3157122731208801,
    0.31016087532043457,
    0.28732815384864807,
    0.3877343237400055,
    0.28188231587409973,
    0.2927606999874115,
    0.3059520721435547,
    0.3133200407028198,
    0.3015551269054413,
    0.3334845304489136,
    0.3136056959629059,
    0.32150712609291077,
    0.3181231915950775,
    0.35077518224716187,
    0.3125349283218384,
    0.24087640643119812,
    0.31696632504463196,
    0.32145899534225464,
    0.3036114573478699,
    0.29422828555107117,
    0.39769241213798523,
    0.307294636964798,
    0.3139018416404724,
    0.3621363341808319,
    0.3699786067008972,
    0.34640824794769287,
    0.37989646196365356,
    0.27165138721466064,
    0.31768885254859924,
    0.37075886130332947,
    0.3594273030757904,
    0.3895563781261444,
    0.3113112151622772,
    0.3340926766395569,
    0.3566659688949585,
    0.386166512966156,
    0.2854774594306946,
    0.3496707081794739,
    0.35329824686050415,
    0.29525721073150635,
    0.3222487270832062,
    0.32212886214256287,
    0.30954113602638245,
    0.37578028440475464,
    0.3142384886741638,
    0.3831409215927124,
    0.3768666088581085,
    0.2924827039241791,
    0.254347026348114,
    0.30777961015701294,
    0.3284934163093567,
    0.25573840737342834,
    0.33003637194633484,
    0.29005351662635803,
    0.3675348460674286,
    0.3010774254798889,
    0.3047115206718445,
    0.3536168038845062,
    0.302242636680603,
    0.2678739130496979,
    0.3975657820701599,
    0.3425475060939789,
    0.3823547661304474,
    0.37805336713790894,
    0.30243411660194397,
    0.3677312433719635,
    0.3197501301765442,
    0.32904884219169617,
    0.37566184997558594,
    0.3744356632232666,
    0.31808048486709595,
    0.36690014600753784,
    0.37521493434906006,
    0.2951369881629944,
    0.3648906648159027,
    0.35385262966156006,
    0.3241646885871887,
    0.33390942215919495,
    0.28106528520584106,
    0.3572395145893097,
    0.3769484758377075,
    0.3333054780960083,
    0.3353060781955719,
    0.35077735781669617,
    0.3613723814487457,
    0.2878771722316742,
    0.3762664496898651,
    0.3197820782661438,
    0.377797394990921,
    0.3148482143878937,
    0.36354169249534607,
    0.32545822858810425,
    0.24680373072624207,
    0.3340618908405304,
    0.3696790337562561,
    0.35154104232788086,
    0.44572344422340393,
    0.35363665223121643,
    0.3943818509578705,
    0.3554016351699829,
    0.3507918119430542,
    0.3600863218307495,
    0.35330072045326233,
    0.308672696352005,
    0.3628157079219818,
    0.38675814867019653,
    0.35705816745758057,
    0.3659784197807312,
    0.2795896530151367,
    0.3705143332481384,
    0.3292348384857178,
    0.306674063205719,
    0.4004841446876526,
    0.3235437572002411,
    0.3604770004749298,
    0.2869758605957031,
    0.3411412239074707,
    0.3915864825248718,
    0.32017362117767334,
    0.378376841545105,
    0.30949097871780396,
    0.2916647791862488,
    0.28241246938705444,
    0.3715343475341797,
    0.2987005114555359,
    0.2925877273082733,
    0.3778940439224243,
    0.32056617736816406,
    0.3547641932964325,
    0.3161880075931549,
    0.29865652322769165,
    0.406037300825119,
    0.30209216475486755,
    0.2591208517551422,
    0.36737146973609924,
    0.34387943148612976,
    0.32600873708724976,
    0.33601516485214233,
    0.367251992225647,
    0.2597205340862274,
    0.37276241183280945,
    0.20081916451454163,
    0.3287788927555084,
    0.2641634941101074,
    0.36522024869918823,
    0.3507051169872284,
    0.33713507652282715,
    0.35839924216270447,
    0.26467910408973694,
    0.27505868673324585,
    0.3492768108844757,
    0.33332717418670654,
    0.27777114510536194,
    0.3127175271511078,
    0.24681688845157623,
    0.27101051807403564,
    0.3656527101993561,
    0.3226063549518585,
    0.3573528230190277,
    0.31370630860328674,
    0.34061309695243835,
    0.2957673966884613,
    0.3800625503063202,
    0.2720780074596405,
    0.34163782000541687,
    0.3548572361469269,
    0.3578342795372009,
    0.3810044229030609,
    0.31104499101638794,
    0.2800247371196747,
    0.34885692596435547,
    0.29502737522125244,
    0.3523388206958771,
    0.3103271424770355,
    0.3031903803348541,
    0.3814285099506378,
    0.34228360652923584,
    0.3068353235721588,
    0.4016781151294708,
    0.32173261046409607,
    0.2651098668575287,
    0.27643021941185,
    0.28211209177970886,
    0.36137303709983826,
    0.2863582670688629,
    0.31820330023765564,
    0.38535329699516296,
    0.3298998773097992,
    0.3526317775249481,
    0.35112839937210083,
    0.3297880291938782,
    0.36112236976623535,
    0.3545572757720947,
    0.38156285881996155,
    0.34677115082740784,
    0.3764764964580536,
    0.25694066286087036,
    0.32589977979660034,
    0.336916446685791,
    0.3359910249710083,
    0.40429165959358215,
    0.3917003273963928,
    0.4040479063987732,
    0.33116328716278076,
    0.3555474579334259,
    0.3577125668525696,
    0.2906149625778198,
    0.36903244256973267,
    0.2782336473464966,
    0.34498584270477295,
    0.39762863516807556,
    0.27342215180397034,
    0.3816665709018707,
    0.25411370396614075,
    0.32869604229927063,
    0.32284533977508545,
    0.3406447172164917,
    0.32381099462509155,
    0.35276758670806885,
    0.2523757815361023,
    0.40144482254981995,
    0.34892016649246216,
    0.3441285789012909,
    0.37185442447662354,
    0.35478466749191284,
    0.3004986047744751,
    0.3350287079811096,
    0.3343321681022644,
    0.358814001083374,
    0.3908047080039978,
    0.29566118121147156,
    0.28640201687812805,
    0.3265761733055115,
    0.34338995814323425,
    0.31313830614089966,
    0.3142808973789215,
    0.3591155707836151,
    0.2693358063697815,
    0.3162095248699188,
    0.2979678809642792,
    0.327445387840271,
    0.24315665662288666,
    0.3188340961933136,
    0.25756019353866577,
    0.3324841260910034,
    0.39393091201782227,
    0.3450762629508972,
    0.32507508993148804,
    0.3151940703392029,
    0.301880419254303,
    0.27940231561660767,
    0.29950442910194397,
    0.2922908067703247,
    0.35603928565979004,
    0.25151553750038147,
    0.29462042450904846,
    0.3035503029823303,
    0.36043956875801086,
    0.3504820764064789,
    0.32720959186553955,
    0.30293402075767517,
    0.3485032618045807,
    0.32569411396980286,
    0.36477401852607727,
    0.3562368154525757,
    0.33920004963874817,
    0.33944642543792725,
    0.34984639286994934,
    0.2972027361392975,
    0.3128035068511963,
    0.3464275896549225,
    0.4008212685585022,
    0.30819037556648254,
    0.3375016450881958,
    0.395142525434494,
    0.34423553943634033,
    0.41066718101501465,
    0.28142493963241577,
    0.25218331813812256,
    0.22443963587284088,
    0.29519039392471313,
    0.2433013617992401,
    0.2896941602230072,
    0.29983043670654297,
    0.3723057806491852,
    0.3810679614543915,
    0.3605472147464752,
    0.27162525057792664,
    0.3276316523551941,
    0.3699609041213989,
    0.36195075511932373,
    0.34238728880882263,
    0.35563844442367554,
    0.3156023919582367,
    0.38743454217910767,
    0.34798815846443176,
    0.2527715563774109,
    0.3860990107059479,
    0.26631489396095276,
    0.38180243968963623,
    0.3548862934112549,
    0.377120703458786,
    0.3480008840560913,
    0.35453009605407715,
    0.3413013815879822,
    0.3559984266757965,
    0.3302600383758545,
    0.3650152385234833,
    0.2792147994041443,
    0.3291894793510437,
    0.33384761214256287,
    0.3600665032863617,
    0.33859872817993164,
    0.3944723308086395,
    0.3350537419319153,
    0.3742312490940094,
    0.31376928091049194,
    0.35624101758003235,
    0.31400150060653687,
    0.30335530638694763,
    0.3475465774536133,
    0.3398052752017975,
    0.3455820083618164,
    0.39008283615112305,
    0.3516877591609955,
    0.35446110367774963,
    0.28440067172050476,
    0.2930636703968048,
    0.33722004294395447,
    0.2950326204299927,
    0.31271058320999146,
    0.36354291439056396,
    0.34245482087135315,
    0.311490535736084,
    0.27857592701911926,
    0.3036683201789856,
    0.32897692918777466,
    0.3040165603160858,
    0.32086485624313354,
    0.3636106252670288,
    0.3505876064300537,
    0.32609617710113525,
    0.2667768895626068,
    0.40346866846084595,
    0.34137293696403503,
    0.23817108571529388,
    0.33241838216781616,
    0.36065465211868286,
    0.3400898873806,
    0.37303176522254944,
    0.3325144052505493,
    0.36875849962234497,
    0.18106219172477722,
    0.2874445915222168,
    0.3384321928024292,
    0.30166804790496826,
    0.36549443006515503,
    0.33470043540000916,
    0.29868781566619873,
    0.34926360845565796,
    0.2541765868663788,
    0.33748385310173035,
    0.3654091954231262,
    0.32685908675193787,
    0.3433579206466675,
    0.3115537464618683,
    0.37712332606315613,
    0.2723747491836548,
    0.2567897140979767,
    0.3706778585910797,
    0.2866567075252533,
    0.356245219707489,
    0.3554712235927582,
    0.3044946491718292,
    0.3135963976383209,
    0.26494255661964417,
    0.3359868824481964,
    0.3549177944660187,
    0.33474618196487427,
    0.28522172570228577,
    0.23038147389888763,
    0.3148060739040375,
    0.3517214059829712,
    0.2995171546936035,
    0.39411213994026184,
    0.34984439611434937,
    0.23651278018951416,
    0.3617251515388489,
    0.20971326529979706,
    0.2889234721660614,
    0.24436672031879425,
    0.3655882179737091,
    0.32477322220802307,
    0.24059545993804932,
    0.32944127917289734,
    0.31964626908302307,
    0.33871638774871826,
    0.34481215476989746,
    0.3147357702255249,
    0.24658671021461487,
    0.33545759320259094,
    0.27397221326828003,
    0.2934090495109558,
    0.376066654920578,
    0.3849180042743683,
    0.3336248993873596,
    0.3183630406856537,
    0.3654603064060211,
    0.24569042026996613,
    0.3535183072090149,
    0.3533428907394409,
    0.3247198462486267,
    0.3388698697090149,
    0.38998275995254517,
    0.22831788659095764,
    0.2943885326385498,
    0.3095889687538147,
    0.34453314542770386,
    0.3035343587398529,
    0.4094874858856201,
    0.3253813683986664,
    0.3171469271183014,
    0.3153459131717682,
    0.2908187210559845,
    0.34604403376579285,
    0.36292609572410583,
    0.22053329646587372,
    0.30689290165901184,
    0.29548847675323486,
    0.29717817902565,
    0.3607296347618103,
    0.3397153317928314,
    0.3030526638031006,
    0.26480433344841003,
    0.3848879337310791,
    0.4085904359817505,
    0.36356285214424133,
    0.3722791075706482,
    0.3642612099647522,
    0.2668737471103668,
    0.2841285169124603,
    0.39509454369544983,
    0.31740787625312805,
    0.3444853127002716,
    0.33070477843284607,
    0.36742541193962097,
    0.27729177474975586,
    0.3485933840274811,
    0.37359824776649475,
    0.3745003938674927,
    0.31541579961776733,
    0.3576558828353882,
    0.34444937109947205,
    0.3799112141132355,
    0.3289822041988373,
    0.3510095179080963,
    0.3900892436504364,
    0.34965765476226807,
    0.33262866735458374,
    0.3512730598449707,
    0.32340991497039795,
    0.32478171586990356,
    0.29139190912246704,
    0.3067125678062439,
    0.3362720012664795,
    0.27978456020355225,
    0.3321039080619812,
    0.33994853496551514,
    0.375023752450943,
    0.3145864009857178,
    0.34016838669776917,
    0.3986629545688629,
    0.32991987466812134,
    0.3678830862045288,
    0.3601471185684204,
    0.3400512933731079,
    0.2812625765800476,
    0.2699151337146759,
    0.3093006908893585,
    0.3096156120300293,
    0.3698974847793579,
    0.38491204380989075,
    0.31444045901298523,
    0.33941563963890076,
    0.2797102928161621,
    0.3129175901412964,
    0.34705156087875366,
    0.33083829283714294,
    0.33232828974723816,
    0.33959507942199707,
    0.3710484206676483,
    0.34581616520881653,
    0.25594663619995117,
    0.30662277340888977,
    0.2237011343240738,
    0.3592263162136078,
    0.3741687834262848,
    0.29100364446640015,
    0.34357815980911255,
    0.34982410073280334,
    0.3561512529850006,
    0.28432315587997437,
    0.3652336299419403,
    0.31572750210762024,
    0.35601678490638733,
    0.25452136993408203,
    0.32539787888526917,
    0.2844882309436798,
    0.3228190243244171,
    0.35097864270210266,
    0.30914512276649475,
    0.3369899094104767,
    0.3053252100944519,
    0.3609311282634735,
    0.3812296390533447,
    0.33811745047569275,
    0.2752475142478943,
    0.31508368253707886,
    0.24327102303504944,
    0.35418376326560974,
    0.3306325078010559,
    0.32845738530158997,
    0.3495088517665863,
    0.3675828278064728,
    0.3364065885543823,
    0.3576948642730713,
    0.3541819453239441,
    0.27932944893836975,
    0.23517896234989166,
    0.26561644673347473,
    0.3674607574939728,
    0.35675838589668274,
    0.2782873511314392,
    0.4068160057067871,
    0.3722233772277832,
    0.3385816514492035,
    0.3002932369709015,
    0.388334721326828,
    0.27293500304222107,
    0.21714931726455688,
    0.25248590111732483,
    0.3282375931739807,
    0.3736966550350189,
    0.3202410936355591,
    0.40718382596969604,
    0.33017757534980774,
    0.3709856867790222,
    0.32500284910202026,
    0.3012065589427948,
    0.2873627841472626,
    0.3054002523422241,
    0.374627947807312,
    0.3553968071937561,
    0.19804726541042328,
    0.3499903380870819,
    0.39903876185417175,
    0.3325558006763458,
    0.34576407074928284,
    0.31000038981437683,
    0.26316162943840027,
    0.37024587392807007,
    0.21741735935211182,
    0.28338301181793213,
    0.30926641821861267,
    0.2897109389305115,
    0.30530160665512085,
    0.3084001839160919,
    0.37278926372528076,
    0.25628435611724854,
    0.32321321964263916,
    0.2895544171333313,
    0.28069356083869934,
    0.2498713880777359,
    0.31197938323020935,
    0.37330564856529236,
    0.3237062990665436,
    0.32124894857406616,
    0.4125470221042633,
    0.38604333996772766,
    0.3403148949146271,
    0.34581881761550903,
    0.33044058084487915,
    0.35578176379203796,
    0.35846444964408875,
    0.31395548582077026,
    0.3919559419155121,
    0.2523297071456909,
    0.39317959547042847,
    0.23761042952537537,
    0.32843220233917236,
    0.19414448738098145,
    0.3762744963169098,
    0.28966331481933594,
    0.34787774085998535,
    0.2766088843345642,
    0.3320840001106262,
    0.3698311448097229,
    0.3691171407699585,
    0.37313368916511536,
    0.33046895265579224,
    0.36450937390327454,
    0.3431936800479889,
    0.33533427119255066,
    0.3305017650127411,
    0.33940455317497253,
    0.33610254526138306,
    0.3546315133571625,
    0.38938578963279724,
    0.30214062333106995,
    0.3622668981552124,
    0.36740925908088684,
    0.29041120409965515,
    0.3459432125091553,
    0.3169309198856354,
    0.23466920852661133,
    0.2949909567832947,
    0.3710000813007355,
    0.3416168689727783,
    0.30488526821136475,
    0.31193622946739197,
    0.2628319561481476,
    0.3162480890750885,
    0.35120081901550293,
    0.3047499358654022,
    0.25432199239730835,
    0.3499029874801636,
    0.33001217246055603,
    0.3230675160884857,
    0.3523368835449219,
    0.29143327474594116,
    0.2995833456516266,
    0.3379203677177429,
    0.3045613765716553,
    0.31649723649024963,
    0.3484824597835541,
    0.3930984139442444,
    0.4011637270450592,
    0.27554166316986084,
    0.3121131956577301,
    0.35644638538360596,
    0.25367796421051025,
    0.3185012638568878,
    0.3010978400707245,
    0.3374195098876953,
    0.30588099360466003,
    0.3087240159511566,
    0.3729526996612549,
    0.31686270236968994,
    0.34934866428375244,
    0.2594945728778839,
    0.36957916617393494,
    0.3367781639099121,
    0.34461039304733276,
    0.3463926315307617,
    0.31870025396347046,
    0.33102893829345703,
    0.374173104763031,
    0.3906913101673126,
    0.308465838432312,
    0.4103655517101288,
    0.3613666594028473,
    0.30508196353912354,
    0.37275245785713196,
    0.3356718420982361,
    0.3182699978351593,
    0.37451088428497314,
    0.323089063167572,
    0.3300418257713318,
    0.3886679708957672,
    0.33686336874961853,
    0.3293152153491974,
    0.32005274295806885,
    0.2699984908103943,
    0.294980525970459,
    0.23144838213920593,
    0.24202361702919006,
    0.33721381425857544,
    0.3455140292644501,
    0.2898223400115967,
    0.3761771321296692,
    0.2996049225330353,
    0.298102468252182,
    0.35722869634628296,
    0.323528915643692,
    0.3097083270549774,
    0.316781222820282,
    0.37158480286598206,
    0.33776336908340454,
    0.36305850744247437,
    0.26021990180015564,
    0.32746100425720215,
    0.2752034664154053,
    0.3116348385810852,
    0.35878777503967285,
    0.3876606822013855,
    0.4202645719051361,
    0.23602108657360077,
    0.29770034551620483,
    0.2965194880962372,
    0.2799510657787323,
    0.31349247694015503,
    0.35907065868377686,
    0.2911825478076935,
    0.3266221582889557,
    0.36580896377563477,
    0.30373474955558777,
    0.31875544786453247,
    0.35553982853889465,
    0.28931736946105957,
    0.39348575472831726,
    0.32451653480529785,
    0.28832679986953735,
    0.3215309679508209,
    0.36018189787864685,
    0.3114768862724304,
    0.3432658910751343,
    0.38021495938301086,
    0.3417704105377197,
    0.3730640113353729,
    0.3591028153896332,
    0.26750436425209045,
    0.3649686574935913,
    0.3044494688510895,
    0.28285518288612366,
    0.27374929189682007,
    0.38442227244377136,
    0.35828927159309387,
    0.3173052966594696,
    0.23428866267204285,
    0.32475516200065613,
    0.28037258982658386,
    0.31716227531433105,
    0.39078599214553833,
    0.32955482602119446,
    0.21066832542419434,
    0.36635836958885193,
    0.28244733810424805,
    0.3318268060684204,
    0.31819409132003784,
    0.26128485798835754,
    0.2579769492149353,
    0.36497166752815247,
    0.3239836096763611,
    0.350811243057251,
    0.39118701219558716,
    0.37875300645828247,
    0.3263154923915863,
    0.34005609154701233,
    0.3318503201007843,
    0.32957062125205994,
    0.3148895800113678,
    0.28481408953666687,
    0.21477170288562775,
    0.36407604813575745,
    0.3626357316970825,
    0.34532052278518677,
    0.34765246510505676,
    0.3114715814590454,
    0.3326621949672699,
    0.24780191481113434,
    0.31462863087654114,
    0.28159719705581665,
    0.3155116140842438,
    0.33261147141456604,
    0.3469613790512085,
    0.2951422929763794,
    0.339810311794281,
    0.27455735206604004,
    0.35104900598526,
    0.285442978143692,
    0.3058215379714966,
    0.3818016052246094,
    0.42711561918258667,
    0.3593119978904724,
    0.32482221722602844,
    0.33329108357429504,
    0.26323401927948,
    0.34543415904045105,
    0.34081268310546875,
    0.32955795526504517,
    0.38046425580978394,
    0.3444715440273285,
    0.30425694584846497,
    0.2712714374065399,
    0.2683635652065277,
    0.2840631306171417,
    0.3249039351940155,
    0.2874160706996918,
    0.34273263812065125,
    0.30748677253723145,
    0.3159853518009186,
    0.37179678678512573,
    0.39000052213668823,
    0.3665793240070343,
    0.2797448933124542,
    0.3344942629337311,
    0.3499315679073334,
    0.30237752199172974,
    0.22061243653297424,
    0.2738889455795288,
    0.37396976351737976,
    0.3167344629764557,
    0.36666497588157654,
    0.3215058743953705,
    0.3456069529056549,
    0.36341407895088196,
    0.297679603099823,
    0.3206017017364502,
    0.20669831335544586,
    0.34789231419563293,
    0.37762579321861267,
    0.32655835151672363,
    0.34242838621139526,
    0.33244749903678894,
    0.3168635964393616,
    0.3732432723045349,
    0.330191433429718,
    0.3672031760215759,
    0.30723729729652405,
    0.3213406205177307,
    0.3434312343597412,
    0.36998265981674194,
    0.2994914948940277,
    0.3535481095314026,
    0.36838269233703613,
    0.3278190493583679,
    0.3398640751838684,
    0.3521709144115448,
    0.37761685252189636,
    0.3877522349357605,
    0.412271112203598,
    0.19944556057453156,
    0.2712192237377167,
    0.3378448486328125,
    0.36044156551361084,
    0.3309585750102997,
    0.2937559485435486,
    0.26673221588134766,
    0.3547418713569641,
    0.25426891446113586,
    0.35006120800971985,
    0.2948630750179291,
    0.3912282884120941,
    0.30774787068367004,
    0.3716948330402374,
    0.2715696692466736,
    0.35784295201301575,
    0.3184317350387573,
    0.2947463095188141,
    0.2755971848964691,
    0.3043496310710907,
    0.3563442826271057,
    0.30114638805389404,
    0.3682347238063812,
    0.3656901717185974,
    0.3579280972480774,
    0.358819842338562,
    0.37853777408599854,
    0.3757816553115845,
    0.31136810779571533,
    0.3588469624519348,
    0.4058719575405121,
    0.3591208755970001,
    0.2897714674472809,
    0.3233804702758789,
    0.3919968008995056,
    0.2751961052417755,
    0.29845550656318665,
    0.3060624301433563,
    0.3022881746292114,
    0.28420817852020264,
    0.2709851861000061,
    0.33911192417144775,
    0.3374044597148895,
    0.3483593463897705,
    0.32784876227378845,
    0.34965962171554565,
    0.3494231104850769,
    0.35775619745254517,
    0.32567572593688965,
    0.37577077746391296,
    0.28782224655151367,
    0.3349696397781372,
    0.32211434841156006,
    0.3048742115497589,
    0.2905610501766205,
    0.33277198672294617,
    0.28451570868492126,
    0.34669870138168335,
    0.34581631422042847,
    0.3054559826850891,
    0.3180026113986969,
    0.31008148193359375,
    0.2927221953868866,
    0.36377620697021484,
    0.2650800049304962,
    0.3536726236343384,
    0.3044665455818176,
    0.3180939257144928,
    0.35338303446769714,
    0.35938915610313416,
    0.24042454361915588,
    0.4028856158256531,
    0.4215857982635498,
    0.3605673313140869,
    0.3466457724571228,
    0.28362077474594116,
    0.31265968084335327,
    0.37918582558631897,
    0.23537258803844452,
    0.37518051266670227,
    0.35986045002937317,
    0.32061105966567993,
    0.3554447889328003,
    0.373942106962204,
    0.30670347809791565,
    0.32375264167785645,
    0.3424007296562195,
    0.319903165102005,
    0.2869962453842163,
    0.3138163387775421,
    0.3426370620727539,
    0.2811107635498047,
    0.39019152522087097,
    0.35767489671707153,
    0.3056998550891876,
    0.24497264623641968,
    0.2508808970451355,
    0.3994625210762024,
    0.3856939673423767,
    0.3303655683994293,
    0.347777783870697,
    0.3229057490825653,
    0.31939002871513367,
    0.33659109473228455,
    0.3637596368789673,
    0.36443254351615906,
    0.2903003394603729,
    0.3046693503856659,
    0.3462984561920166,
    0.3409973382949829,
    0.2969297170639038,
    0.3196026682853699,
    0.34242454171180725,
    0.3274267911911011,
    0.32309314608573914,
    0.2683142125606537,
    0.29418933391571045,
    0.31636369228363037,
    0.2707868218421936,
    0.3023318350315094,
    0.32840701937675476,
    0.37081530690193176,
    0.3546680808067322,
    0.36580362915992737,
    0.40023890137672424,
    0.3330606520175934,
    0.3127743601799011,
    0.2956389784812927,
    0.3207292854785919,
    0.3541163504123688,
    0.35837987065315247,
    0.3190855383872986,
    0.33033517003059387,
    0.34524378180503845,
    0.30442094802856445,
    0.3724534809589386,
    0.400063693523407,
    0.3070954978466034,
    0.3535567820072174,
    0.35120388865470886,
    0.43169957399368286,
    0.3743867576122284,
    0.4098369777202606,
    0.34734228253364563,
    0.3230251371860504,
    0.23413965106010437,
    0.19910749793052673,
    0.3518381714820862,
    0.3192371129989624,
    0.30633607506752014,
    0.3424765169620514,
    0.3755466639995575,
    0.3712555766105652,
    0.3722383677959442,
    0.26919129490852356,
    0.21080070734024048,
    0.3050045073032379,
    0.3671739399433136,
    0.3439936339855194,
    0.3753250241279602,
    0.28027406334877014,
    0.38665637373924255,
    0.31085827946662903,
    0.3436511754989624,
    0.2517496347427368,
    0.2828136086463928,
    0.3551594018936157,
    0.2512097656726837,
    0.28738048672676086,
    0.3541702628135681,
    0.31952252984046936,
    0.3729151785373688,
    0.3919506371021271,
    0.3853183686733246,
    0.32644614577293396,
    0.3310335874557495,
    0.33902502059936523,
    0.3838125169277191,
    0.39835324883461,
    0.28146490454673767,
    0.369065523147583,
    0.3469902276992798,
    0.3758329451084137,
    0.33932334184646606,
    0.3565322756767273,
    0.31058934330940247,
    0.3177482783794403,
    0.354708731174469,
    0.34960734844207764,
    0.31979474425315857,
    0.35255271196365356,
    0.4111345708370209,
    0.3542926013469696,
    0.4060940146446228,
    0.3231934905052185,
    0.41096964478492737,
    0.37003153562545776,
    0.32237157225608826,
    0.35032665729522705,
    0.24372464418411255,
    0.34514227509498596,
    0.3301135003566742,
    0.34236323833465576,
    0.40012574195861816,
    0.3856351673603058,
    0.3327237665653229,
    0.320974737405777,
    0.30031684041023254,
    0.3324170708656311,
    0.2301042079925537,
    0.3175431191921234,
    0.38448381423950195,
    0.32975202798843384,
    0.36116400361061096,
    0.31218117475509644,
    0.4030061364173889,
    0.36107152700424194,
    0.33340972661972046,
    0.3642403781414032,
    0.32213810086250305,
    0.401679128408432,
    0.326224148273468,
    0.3340115249156952,
    0.3451688885688782,
    0.3493742048740387,
    0.3591310977935791,
    0.3553270101547241,
    0.3711329400539398,
    0.28663912415504456,
    0.3090303838253021,
    0.31808799505233765,
    0.35405582189559937,
    0.3349505066871643,
    0.28918036818504333,
    0.3920445442199707,
    0.36377817392349243,
    0.33046817779541016,
    0.3538845181465149,
    0.31119808554649353,
    0.34303018450737,
    0.3359891474246979,
    0.2898077666759491,
    0.33459970355033875,
    0.328529953956604,
    0.3444671630859375,
    0.3367200791835785,
    0.27478310465812683,
    0.28462833166122437,
    0.33432403206825256,
    0.2501052916049957,
    0.3462548553943634,
    0.31144917011260986,
    0.3708915412425995,
    0.37117278575897217,
    0.3441673815250397,
    0.3635092079639435,
    0.3088984787464142,
    0.29668325185775757,
    0.30888107419013977,
    0.3046201467514038,
    0.3529379665851593,
    0.35749760270118713,
    0.3418884575366974,
    0.32207879424095154,
    0.2713707685470581,
    0.3202684819698334,
    0.2637958526611328,
    0.27757924795150757,
    0.34063228964805603,
    0.29269474744796753,
    0.305101603269577,
    0.3008815348148346,
    0.327212929725647,
    0.32255515456199646,
    0.31030526757240295,
    0.32220911979675293,
    0.3889938294887543,
    0.3505606949329376,
    0.32748857140541077,
    0.32307538390159607,
    0.38359594345092773,
    0.3365017771720886,
    0.38978564739227295,
    0.36034896969795227,
    0.299376904964447,
    0.3281271755695343,
    0.33440646529197693,
    0.3840259909629822,
    0.3545979857444763,
    0.36277714371681213,
    0.35621097683906555,
    0.27494218945503235,
    0.3459172546863556,
    0.3262615203857422,
    0.3654467761516571,
    0.3286890387535095,
    0.3534862697124481,
    0.3121083974838257,
    0.3625454604625702,
    0.29451799392700195,
    0.41336753964424133,
    0.2615200877189636,
    0.34995588660240173,
    0.372355192899704,
    0.3425326347351074,
    0.30723413825035095,
    0.31222403049468994,
    0.356815367937088,
    0.32022807002067566,
    0.3227393627166748,
    0.34521037340164185,
    0.3487057387828827,
    0.36106160283088684,
    0.32424965500831604,
    0.37124431133270264,
    0.20915989577770233,
    0.39858341217041016,
    0.2833901643753052,
    0.37565305829048157,
    0.39313244819641113,
    0.358423113822937,
    0.38421088457107544,
    0.3376619815826416,
    0.22954514622688293,
    0.385616272687912,
    0.3554525673389435,
    0.3714313805103302,
    0.25077328085899353,
    0.297296941280365,
    0.18555983901023865,
    0.38620585203170776,
    0.3216455578804016,
    0.3438788652420044,
    0.37046313285827637,
    0.2556886672973633,
    0.3947182595729828,
    0.34605681896209717,
    0.33688440918922424,
    0.34548088908195496,
    0.38642361760139465,
    0.369446724653244,
    0.34839093685150146,
    0.282420814037323,
    0.28715604543685913,
    0.3293330669403076,
    0.35240745544433594,
    0.2916264533996582,
    0.31575503945350647,
    0.25528424978256226,
    0.3084428012371063,
    0.31859290599823,
    0.3143206238746643,
    0.3221288025379181,
    0.3522118330001831,
    0.355671763420105,
    0.37239399552345276,
    0.4061068296432495,
    0.30127835273742676,
    0.3140467405319214,
    0.25013643503189087,
    0.3346146047115326,
    0.32421523332595825,
    0.2653939127922058,
    0.28511056303977966,
    0.37812429666519165,
    0.30814141035079956,
    0.38637775182724,
    0.3358090817928314,
    0.3203689157962799,
    0.26313894987106323,
    0.36705282330513,
    0.31867897510528564,
    0.33887553215026855,
    0.3717215657234192,
    0.3483906388282776,
    0.3409334421157837,
    0.24954749643802643,
    0.32120686769485474,
    0.2918218672275543,
    0.3894570469856262,
    0.2897561192512512,
    0.3145524561405182,
    0.34083664417266846,
    0.3103952705860138,
    0.33630457520484924,
    0.34075745940208435,
    0.26589661836624146,
    0.37843698263168335,
    0.36968231201171875,
    0.3547629714012146,
    0.3010246753692627,
    0.3416977524757385,
    0.3441139757633209,
    0.36497628688812256,
    0.3169437050819397,
    0.23233690857887268,
    0.2523975074291229,
    0.2695978879928589,
    0.24950222671031952,
    0.29348599910736084,
    0.33058106899261475,
    0.3399330675601959,
    0.3320237100124359,
    0.31674548983573914,
    0.3074013292789459,
    0.3885903060436249,
    0.38817062973976135,
    0.37661316990852356,
    0.282164603471756,
    0.33278098702430725,
    0.3510001599788666,
    0.33574315905570984,
    0.28404882550239563,
    0.34820225834846497,
    0.2618629038333893,
    0.31040599942207336,
    0.27514150738716125,
    0.3634222149848938,
    0.2531816065311432,
    0.25727736949920654,
    0.3809647262096405,
    0.30900174379348755,
    0.30254343152046204,
    0.35790732502937317,
    0.30199408531188965,
    0.3681756854057312,
    0.3878585398197174,
    0.28269776701927185,
    0.3405627906322479,
    0.3768754303455353,
    0.31120535731315613,
    0.35875269770622253,
    0.320898175239563,
    0.35984790325164795,
    0.27761727571487427,
    0.3285956084728241,
    0.341758668422699,
    0.31272879242897034,
    0.35507842898368835,
    0.23792335391044617,
    0.2349965125322342,
    0.3164392113685608,
    0.3204295337200165,
    0.376166433095932,
    0.27461907267570496,
    0.229503333568573,
    0.2887309491634369,
    0.29163941740989685,
    0.2844485342502594,
    0.3828253448009491,
    0.3413677513599396,
    0.38345831632614136,
    0.36415645480155945,
    0.32138898968696594,
    0.32923030853271484,
    0.3467387855052948,
    0.326490581035614,
    0.3434712588787079,
    0.3338029980659485,
    0.319786012172699,
    0.349134236574173,
    0.3225651681423187,
    0.2720857858657837,
    0.3315584063529968,
    0.37225067615509033,
    0.2944245934486389,
    0.33509892225265503,
    0.20337675511837006,
    0.2884214520454407,
    0.3247472643852234,
    0.2704104781150818,
    0.37187430262565613,
    0.36165177822113037,
    0.3011297881603241,
    0.3285529315471649,
    0.33033573627471924,
    0.3299846053123474,
    0.2887135148048401,
    0.3119905889034271,
    0.3545379340648651,
    0.364011287689209,
    0.3484661281108856,
    0.39924606680870056,
    0.3672444522380829,
    0.336789608001709,
    0.3528132140636444,
    0.32917600870132446,
    0.24012386798858643,
    0.24989911913871765,
    0.3489622473716736,
    0.3309980034828186,
    0.41031625866889954,
    0.31706708669662476,
    0.36132630705833435,
    0.33156415820121765,
    0.32695263624191284,
    0.36799031496047974,
    0.3104163110256195,
    0.287454217672348,
    0.3577420115470886,
    0.3277089297771454,
    0.31499549746513367,
    0.33697301149368286,
    0.35066717863082886,
    0.2893354296684265,
    0.2976672649383545,
    0.31586068868637085,
    0.2247394174337387,
    0.36959660053253174,
    0.37228065729141235,
    0.32260140776634216,
    0.23071838915348053,
    0.326216459274292,
    0.341024249792099,
    0.27796146273612976,
    0.298889696598053,
    0.33219560980796814,
    0.33512699604034424,
    0.3456820249557495,
    0.32195553183555603,
    0.31964048743247986,
    0.35566246509552,
    0.3105606734752655,
    0.28673288226127625,
    0.31330132484436035,
    0.32584214210510254,
    0.35879719257354736,
    0.3131684362888336,
    0.38316717743873596,
    0.35144534707069397,
    0.3394642770290375,
    0.37436604499816895,
    0.30339157581329346,
    0.2953791916370392,
    0.3322851061820984,
    0.35987818241119385,
    0.36210277676582336,
    0.4093882441520691,
    0.34408584237098694,
    0.33879879117012024,
    0.34223508834838867,
    0.37395355105400085,
    0.33455193042755127,
    0.30777665972709656,
    0.27300018072128296,
    0.3205810785293579,
    0.3502383530139923,
    0.36839136481285095,
    0.33115312457084656,
    0.37185415625572205,
    0.3416498601436615,
    0.2711575925350189,
    0.41881632804870605,
    0.4150443971157074,
    0.3789159059524536,
    0.2950401306152344,
    0.3573208451271057,
    0.15625230967998505,
    0.2355412244796753,
    0.3212933838367462,
    0.31888991594314575,
    0.32346007227897644,
    0.319739431142807,
    0.37584707140922546,
    0.21977438032627106,
    0.3256179690361023,
    0.30767032504081726,
    0.36785489320755005,
    0.36063843965530396,
    0.33097368478775024,
    0.3440370261669159,
    0.30659160017967224,
    0.28118017315864563,
    0.327924907207489,
    0.3805266320705414,
    0.39830246567726135,
    0.3220556080341339,
    0.3460741639137268,
    0.37690895795822144,
    0.3079274296760559,
    0.3548119068145752,
    0.3329702615737915,
    0.36530640721321106,
    0.38110998272895813,
    0.3169821500778198,
    0.35147714614868164,
    0.31919336318969727,
    0.2531827688217163,
    0.3773198425769806,
    0.30253833532333374,
    0.3553442656993866,
    0.24613706767559052,
    0.3890855610370636,
    0.3314606249332428,
    0.3002265989780426,
    0.3095415234565735,
    0.26213976740837097,
    0.30350348353385925,
    0.36365851759910583,
    0.26578935980796814,
    0.24542191624641418,
    0.3128226399421692,
    0.35527530312538147,
    0.32657960057258606,
    0.3383502960205078,
    0.3911227583885193,
    0.32287633419036865,
    0.3676370084285736,
    0.38283368945121765,
    0.30061912536621094,
    0.3743445873260498,
    0.33810269832611084,
    0.34769347310066223,
    0.35057297348976135,
    0.3423585295677185,
    0.2877308130264282,
    0.3239169418811798,
    0.3541049063205719,
    0.31730780005455017,
    0.20520544052124023,
    0.4049939215183258,
    0.3922056257724762,
    0.33411315083503723,
    0.3197910487651825,
    0.32660120725631714,
    0.3439299464225769,
    0.2747277617454529,
    0.3388265371322632,
    0.322168231010437,
    0.3639894723892212,
    0.2907150089740753,
    0.2951212525367737,
    0.36922723054885864,
    0.30571019649505615,
    0.3148413896560669,
    0.3148656189441681,
    0.36717653274536133,
    0.29032230377197266,
    0.24495123326778412,
    0.3061613142490387,
    0.2742766737937927,
    0.3272763192653656,
    0.2698514759540558,
    0.33547329902648926,
    0.35387080907821655,
    0.35580113530158997,
    0.36126217246055603,
    0.40622633695602417,
    0.35405734181404114,
    0.4250766932964325,
    0.36312106251716614,
    0.31502565741539,
    0.260534405708313,
    0.3322526216506958,
    0.27987363934516907,
    0.31671127676963806,
    0.35747525095939636,
    0.28440988063812256,
    0.35864126682281494,
    0.37084507942199707,
    0.3438069224357605,
    0.38478901982307434,
    0.24688108265399933,
    0.3235097825527191,
    0.373635858297348,
    0.30370035767555237,
    0.3230065703392029,
    0.2800680994987488,
    0.31000614166259766,
    0.3530411422252655,
    0.2751089036464691,
    0.26295408606529236,
    0.38081446290016174,
    0.32506614923477173,
    0.30824753642082214,
    0.34796780347824097,
    0.3286685645580292,
    0.3394974172115326,
    0.31846365332603455,
    0.31448468565940857,
    0.3296315371990204,
    0.3486870527267456,
    0.2510910928249359,
    0.3023701608181,
    0.27821868658065796,
    0.3271898627281189,
    0.3958912789821625,
    0.29463377594947815,
    0.3660503625869751,
    0.3192651569843292,
    0.32962605357170105,
    0.32048794627189636,
    0.34024763107299805,
    0.346245676279068,
    0.365666925907135,
    0.3698040246963501,
    0.31247153878211975,
    0.30524757504463196,
    0.34355464577674866,
    0.3094741702079773,
    0.3007374107837677,
    0.3837825357913971,
    0.27957823872566223,
    0.34114870429039,
    0.3252679407596588,
    0.3557230532169342,
    0.3508378863334656,
    0.32750949263572693,
    0.3397790789604187,
    0.2872001528739929,
    0.2836904525756836,
    0.29031968116760254,
    0.3461710512638092,
    0.32938575744628906,
    0.3763318657875061,
    0.3269610106945038,
    0.3670329749584198,
    0.3430226147174835,
    0.3158577084541321,
    0.36118224263191223,
    0.3462444841861725,
    0.3882151246070862,
    0.3138743042945862,
    0.2463197410106659,
    0.3655695915222168,
    0.3685239851474762,
    0.30107423663139343,
    0.3241804838180542,
    0.3896026015281677,
    0.34845516085624695,
    0.3402040898799896,
    0.2973492741584778,
    0.3455118238925934,
    0.3275924623012543,
    0.30467522144317627,
    0.28522053360939026,
    0.3549986481666565,
    0.3381742238998413,
    0.26254791021347046,
    0.27235081791877747,
    0.3265054523944855,
    0.2539413571357727,
    0.3225237727165222,
    0.265211820602417,
    0.3500652313232422,
    0.3253322243690491,
    0.22985292971134186,
    0.3617163598537445,
    0.34385156631469727,
    0.3427726924419403,
    0.33760887384414673,
    0.2996632158756256,
    0.2695811688899994,
    0.36096152663230896,
    0.2845405638217926,
    0.3756299912929535,
    0.3472590148448944,
    0.3277015686035156,
    0.36396780610084534,
    0.38002902269363403,
    0.3272784352302551,
    0.35193222761154175,
    0.26117557287216187,
    0.2648874819278717,
    0.27529361844062805,
    0.28438928723335266,
    0.3522762060165405,
    0.4041803181171417,
    0.25865188241004944,
    0.2816004455089569,
    0.3318990170955658,
    0.37181782722473145,
    0.25440090894699097,
    0.358662873506546,
    0.36735108494758606,
    0.3619619309902191,
    0.354262113571167,
    0.33294376730918884,
    0.35977140069007874,
    0.37057891488075256,
    0.40245887637138367,
    0.33600011467933655,
    0.36805668473243713,
    0.30575427412986755,
    0.3317064642906189,
    0.32028016448020935,
    0.3724514842033386,
    0.3493942320346832,
    0.35041555762290955,
    0.3926200866699219,
    0.29336342215538025,
    0.29390275478363037,
    0.2868332266807556,
    0.3842650055885315,
    0.33521798253059387,
    0.311080664396286,
    0.33572524785995483,
    0.2301112711429596,
    0.3412743806838989,
    0.34410467743873596,
    0.37761709094047546,
    0.3386593461036682,
    0.256792813539505,
    0.20828433334827423,
    0.3451683521270752,
    0.2825194001197815,
    0.31485819816589355,
    0.3559526205062866,
    0.365995854139328,
    0.3103989064693451,
    0.23878110945224762,
    0.33319413661956787,
    0.30989834666252136,
    0.3495565950870514,
    0.3029937148094177,
    0.3653584122657776,
    0.341947466135025,
    0.3537718951702118,
    0.3350740969181061,
    0.35820966958999634,
    0.27636417746543884,
    0.3823486566543579,
    0.3727942407131195,
    0.36644163727760315,
    0.37409117817878723,
    0.3241967260837555,
    0.34021055698394775,
    0.320548415184021,
    0.3478495478630066,
    0.3474423885345459,
    0.3302631378173828,
    0.3860744535923004,
    0.29503870010375977,
    0.31017351150512695,
    0.30377787351608276,
    0.32715487480163574,
    0.29135435819625854,
    0.3748410642147064,
    0.35091301798820496,
    0.29520153999328613,
    0.2997853457927704,
    0.3259454071521759,
    0.31563007831573486,
    0.35600000619888306,
    0.3699740171432495,
    0.3565458059310913,
    0.3631111979484558,
    0.2441754937171936,
    0.31287264823913574,
    0.3392115533351898,
    0.3571372926235199,
    0.3294435739517212,
    0.34481731057167053,
    0.3096165657043457,
    0.36879676580429077,
    0.38002169132232666,
    0.3163624107837677,
    0.2728888690471649,
    0.376750111579895,
    0.3318403959274292,
    0.3758123815059662,
    0.3997597098350525,
    0.3494458794593811,
    0.40401211380958557,
    0.35200172662734985,
    0.25513240694999695,
    0.3996272087097168,
    0.3458154797554016,
    0.37624526023864746,
    0.36150041222572327,
    0.24609707295894623,
    0.3137868046760559,
    0.2866741716861725,
    0.26728305220603943,
    0.36904382705688477,
    0.3845474421977997,
    0.3961566090583801,
    0.3060309886932373,
    0.3891870677471161,
    0.3643467426300049,
    0.35757577419281006,
    0.37006014585494995,
    0.3407268226146698,
    0.30864936113357544,
    0.33852100372314453,
    0.36100712418556213,
    0.28688672184944153,
    0.31604626774787903,
    0.34608960151672363,
    0.21056710183620453,
    0.34789717197418213,
    0.35329967737197876,
    0.29112502932548523,
    0.3675781190395355,
    0.3269231915473938,
    0.2947860062122345,
    0.34759920835494995,
    0.35156330466270447,
    0.2731913626194,
    0.25528472661972046,
    0.36201709508895874,
    0.2839408814907074,
    0.3820509612560272,
    0.25667575001716614,
    0.3230041265487671,
    0.2565416991710663,
    0.4036872088909149,
    0.2940727770328522,
    0.31905892491340637,
    0.3765588402748108,
    0.34428611397743225,
    0.3333244025707245,
    0.3507671654224396,
    0.29510217905044556,
    0.28711560368537903,
    0.3464834690093994,
    0.35098493099212646,
    0.3130313754081726,
    0.3277369439601898,
    0.3812461495399475,
    0.34469151496887207,
    0.31941932439804077,
    0.34046217799186707,
    0.3263145983219147,
    0.31759291887283325,
    0.3058825731277466,
    0.329736590385437,
    0.37032628059387207,
    0.3531576693058014,
    0.3080272078514099,
    0.31369325518608093,
    0.3485584259033203,
    0.3003678619861603,
    0.3753214180469513,
    0.28100258111953735,
    0.3681960701942444,
    0.2641738951206207,
    0.29594141244888306,
    0.34842151403427124,
    0.3584289252758026,
    0.2883903384208679,
    0.3685394823551178,
    0.19754911959171295,
    0.2312699556350708,
    0.23780985176563263,
    0.3646755814552307,
    0.3261534869670868,
    0.3311707675457001,
    0.33820727467536926,
    0.3157587945461273,
    0.327342689037323,
    0.17634716629981995,
    0.32880717515945435,
    0.3356500267982483,
    0.36351972818374634,
    0.3745029866695404,
    0.3219006657600403,
    0.3273281455039978,
    0.38061949610710144,
    0.3804188668727875,
    0.30282843112945557,
    0.3779551684856415,
    0.3584335744380951,
    0.37113523483276367,
    0.3183303475379944,
    0.32169413566589355,
    0.360149085521698,
    0.3490949273109436,
    0.3852780759334564,
    0.33999571204185486,
    0.2854935824871063,
    0.30908751487731934,
    0.38288888335227966,
    0.26834341883659363,
    0.3808555603027344,
    0.2515145242214203,
    0.3685205578804016,
    0.3875948190689087,
    0.29444506764411926,
    0.37421801686286926,
    0.4128718078136444,
    0.24387621879577637,
    0.30671077966690063,
    0.31339317560195923,
    0.2960541248321533,
    0.3310409486293793,
    0.23138831555843353,
    0.4058670401573181,
    0.3659600615501404,
    0.2998495101928711,
    0.33781540393829346,
    0.35719141364097595,
    0.39386045932769775,
    0.3627089262008667,
    0.3619230389595032,
    0.3650117814540863,
    0.27602094411849976,
    0.299294650554657,
    0.385254442691803,
    0.30870455503463745,
    0.3844033181667328,
    0.2515486180782318,
    0.2666804790496826,
    0.34669944643974304,
    0.32562190294265747,
    0.3411698639392853,
    0.3603510856628418,
    0.33656033873558044,
    0.335995614528656,
    0.32070016860961914,
    0.3167724609375,
    0.3025505840778351,
    0.3747064173221588,
    0.3866862952709198,
    0.3544522523880005,
    0.26907405257225037,
    0.2910144329071045,
    0.3657151162624359,
    0.30515724420547485,
    0.35700997710227966,
    0.3826332986354828,
    0.3800944685935974,
    0.38103383779525757,
    0.37987422943115234,
    0.3847489356994629,
    0.3797532916069031,
    0.25506964325904846,
    0.34643885493278503,
    0.31756287813186646,
    0.31376907229423523,
    0.3201873302459717,
    0.2889629304409027,
    0.3378746509552002,
    0.3860222399234772,
    0.24942679703235626,
    0.3489514887332916,
    0.350558876991272,
    0.3278885781764984,
    0.31971195340156555,
    0.3724381625652313,
    0.3852177858352661,
    0.2932143211364746,
    0.27328360080718994,
    0.3691233992576599,
    0.40106862783432007,
    0.27108046412467957,
    0.23810388147830963,
    0.34067103266716003,
    0.3852560222148895,
    0.2629390358924866,
    0.2776060104370117,
    0.30570775270462036,
    0.3601788580417633,
    0.25453293323516846,
    0.3454931080341339,
    0.3452851474285126,
    0.3660285770893097,
    0.3278876543045044,
    0.2621840834617615,
    0.29590004682540894,
    0.3844347298145294,
    0.3483598530292511,
    0.3634811043739319,
    0.28022825717926025,
    0.33168020844459534,
    0.36339953541755676,
    0.2927892208099365,
    0.33274683356285095,
    0.2744255065917969,
    0.2999640107154846,
    0.29832133650779724,
    0.3733988106250763,
    0.3157505393028259,
    0.3116808235645294,
    0.25931844115257263,
    0.27552175521850586,
    0.20940856635570526,
    0.3514114320278168,
    0.2831682860851288,
    0.3347697854042053,
    0.3528992831707001,
    0.34694385528564453,
    0.29872927069664,
    0.2935773432254791,
    0.3137460947036743,
    0.3367796242237091,
    0.31841352581977844,
    0.3473314046859741,
    0.3550935685634613,
    0.38401517271995544,
    0.3138546347618103,
    0.25670719146728516,
    0.3815191090106964,
    0.36855390667915344,
    0.3469725549221039,
    0.3360198736190796,
    0.27932870388031006,
    0.32237347960472107,
    0.3034014403820038,
    0.362061470746994,
    0.3300197422504425,
    0.2806127369403839,
    0.3506932258605957,
    0.3422923982143402,
    0.33341115713119507,
    0.3414946496486664,
    0.3217600882053375,
    0.300493448972702,
    0.33432257175445557,
    0.32500994205474854,
    0.3595784604549408,
    0.3644143342971802,
    0.3226436376571655,
    0.2220405489206314,
    0.28930145502090454,
    0.3277764320373535,
    0.3635404407978058,
    0.3853376805782318,
    0.3181975483894348,
    0.39059197902679443,
    0.3586871922016144,
    0.3498303294181824,
    0.323417067527771,
    0.33657675981521606,
    0.28978341817855835,
    0.41901805996894836,
    0.34789249300956726,
    0.3387644588947296,
    0.29026132822036743,
    0.34525418281555176,
    0.3153904974460602,
    0.39834246039390564,
    0.20697295665740967,
    0.3571211099624634,
    0.3017286956310272,
    0.33290261030197144,
    0.31029385328292847,
    0.27207809686660767,
    0.3285299241542816,
    0.32170042395591736,
    0.3607023358345032,
    0.27984926104545593,
    0.34887245297431946,
    0.34185054898262024,
    0.3059860169887543,
    0.3167110085487366,
    0.2434396892786026,
    0.3048890233039856,
    0.3017268180847168,
    0.4043653905391693,
    0.29776138067245483,
    0.23693610727787018,
    0.3387143313884735,
    0.3195556700229645,
    0.21865449845790863,
    0.2693786025047302,
    0.36163529753685,
    0.32248514890670776,
    0.19213296473026276,
    0.20598019659519196,
    0.23777851462364197,
    0.328849196434021,
    0.28418269753456116,
    0.2543233036994934,
    0.27726539969444275,
    0.3184598386287689,
    0.32927000522613525,
    0.29320600628852844,
    0.3357251286506653,
    0.31240198016166687,
    0.3401632606983185,
    0.3479512929916382,
    0.3795126676559448,
    0.3223505914211273,
    0.3385772705078125,
    0.28259822726249695,
    0.3100869655609131,
    0.3003225326538086,
    0.31620773673057556,
    0.3224460184574127,
    0.31985220313072205,
    0.3115403950214386,
    0.33748939633369446,
    0.38411885499954224,
    0.3601311445236206,
    0.3702796995639801,
    0.3341037631034851,
    0.35505759716033936,
    0.27173912525177,
    0.3084717094898224,
    0.2976485788822174,
    0.3000445067882538,
    0.3442450761795044,
    0.32120001316070557,
    0.347097247838974,
    0.31609416007995605,
    0.36964166164398193,
    0.2998640239238739,
    0.3395331799983978,
    0.346981406211853,
    0.34131619334220886,
    0.27960294485092163,
    0.3682206869125366,
    0.32887881994247437,
    0.3125932812690735,
    0.29754340648651123,
    0.3517526388168335,
    0.39282307028770447,
    0.33399537205696106,
    0.3394480049610138,
    0.3566620647907257,
    0.3669113516807556,
    0.3719893991947174,
    0.26638033986091614,
    0.3401643931865692,
    0.3286218047142029,
    0.35598963499069214,
    0.2942095994949341,
    0.3834920823574066,
    0.3201238811016083,
    0.30683353543281555,
    0.34499457478523254,
    0.3168567419052124,
    0.3544769883155823,
    0.35560575127601624,
    0.27602437138557434,
    0.34026509523391724,
    0.3440094292163849,
    0.3687731623649597,
    0.346824586391449,
    0.23653675615787506,
    0.35758933424949646,
    0.36976706981658936,
    0.2784135937690735,
    0.32258111238479614,
    0.3384067416191101,
    0.26840466260910034,
    0.3401243984699249,
    0.313564270734787,
    0.2644771635532379,
    0.27135375142097473,
    0.2824285924434662,
    0.3068121075630188,
    0.28080570697784424,
    0.32617709040641785,
    0.3276980221271515,
    0.3083552122116089,
    0.37518107891082764,
    0.23777343332767487,
    0.3121827244758606,
    0.27278193831443787,
    0.28045913577079773,
    0.35515910387039185,
    0.33385175466537476,
    0.33508920669555664,
    0.36921560764312744,
    0.38590243458747864,
    0.24538756906986237,
    0.3244122564792633,
    0.36471426486968994,
    0.3204694092273712,
    0.3140631914138794,
    0.3266463875770569,
    0.3441268503665924,
    0.3101138472557068,
    0.26075997948646545,
    0.2847050428390503,
    0.32673051953315735,
    0.3298875093460083,
    0.28809183835983276,
    0.33475467562675476,
    0.34825563430786133,
    0.3609717786312103,
    0.3626094162464142,
    0.3176189064979553,
    0.2583216726779938,
    0.3069881796836853,
    0.36508700251579285,
    0.22153741121292114,
    0.3359163701534271,
    0.34644168615341187,
    0.39442938566207886,
    0.2787996530532837,
    0.3096279799938202,
    0.38794073462486267,
    0.30432116985321045,
    0.22298727929592133,
    0.3463681638240814,
    0.41449281573295593,
    0.35565507411956787,
    0.4106661379337311,
    0.31930381059646606,
    0.3200860023498535,
    0.32645079493522644,
    0.3522584140300751,
    0.3142310380935669,
    0.33941301703453064,
    0.30615442991256714,
    0.38861599564552307,
    0.3704552948474884,
    0.40224963426589966,
    0.39816397428512573,
    0.2559594511985779,
    0.3307124674320221,
    0.2871136963367462,
    0.33741164207458496,
    0.35119929909706116,
    0.3012600541114807,
    0.2103477418422699,
    0.3190371096134186,
    0.31867390871047974,
    0.35491278767585754,
    0.34958839416503906,
    0.3691919445991516,
    0.3324202001094818,
    0.3082844018936157,
    0.33179721236228943,
    0.3436911404132843,
    0.2918209433555603,
    0.34989359974861145,
    0.37281715869903564,
    0.32876816391944885,
    0.3155440092086792,
    0.2873270511627197,
    0.3229074776172638,
    0.38954901695251465,
    0.2823176383972168,
    0.27510371804237366,
    0.2826007902622223,
    0.23072372376918793,
    0.33906587958335876,
    0.32993191480636597,
    0.41875985264778137,
    0.3019898533821106,
    0.3835255205631256,
    0.38060152530670166,
    0.314056932926178,
    0.3854149878025055,
    0.3695673942565918,
    0.3539195954799652,
    0.3569581210613251,
    0.3300831615924835,
    0.3403093218803406,
    0.3224128484725952,
    0.30205363035202026,
    0.3203411102294922,
    0.3731221854686737,
    0.2317587286233902,
    0.35708385705947876,
    0.25031882524490356,
    0.3616921603679657,
    0.21783356368541718,
    0.34629151225090027,
    0.3833312392234802,
    0.32944467663764954,
    0.32102838158607483,
    0.30441048741340637,
    0.36772915720939636,
    0.3328181803226471,
    0.30501794815063477,
    0.3274667263031006,
    0.37718817591667175,
    0.27754053473472595,
    0.3164840042591095,
    0.3591679036617279,
    0.33028048276901245,
    0.29356491565704346,
    0.31474626064300537,
    0.38825294375419617,
    0.35085880756378174,
    0.15723493695259094,
    0.29467275738716125,
    0.31332898139953613,
    0.33714428544044495,
    0.3381609618663788,
    0.35065957903862,
    0.3275751769542694,
    0.4003501832485199,
    0.36730632185935974,
    0.26581063866615295,
    0.337284654378891,
    0.3372917175292969,
    0.22753825783729553,
    0.37951716780662537,
    0.40652939677238464,
    0.34820976853370667,
    0.3593617379665375,
    0.37143537402153015,
    0.3424893021583557,
    0.3446558713912964,
    0.2968425750732422,
    0.34433576464653015,
    0.35831478238105774,
    0.27995291352272034,
    0.3890713155269623,
    0.3426624834537506,
    0.3491481840610504,
    0.32998785376548767,
    0.36828917264938354,
    0.29187920689582825,
    0.30159878730773926,
    0.3855500817298889,
    0.36308813095092773,
    0.382766455411911,
    0.3953995704650879,
    0.2716115117073059,
    0.343379944562912,
    0.34674736857414246,
    0.3591851592063904,
    0.2961386740207672,
    0.36011603474617004,
    0.3299635350704193,
    0.3182368874549866,
    0.2892734110355377,
    0.35831162333488464,
    0.3449050784111023,
    0.23456953465938568,
    0.34236326813697815,
    0.3293629288673401,
    0.22240784764289856,
    0.36720338463783264,
    0.310609370470047,
    0.2884899079799652,
    0.35336384177207947,
    0.32858654856681824,
    0.27901965379714966,
    0.2637525200843811,
    0.3518942594528198,
    0.299652636051178,
    0.33139902353286743,
    0.3194443881511688,
    0.3794522285461426,
    0.3798646330833435,
    0.35625159740448,
    0.3547064960002899,
    0.31396543979644775,
    0.34001028537750244,
    0.3156128227710724,
    0.3534111976623535,
    0.279450386762619,
    0.32497814297676086,
    0.3179190754890442,
    0.34823012351989746,
    0.3267703354358673,
    0.3620220422744751,
    0.28275159001350403,
    0.37822166085243225,
    0.34545814990997314,
    0.3492187261581421,
    0.2292506992816925,
    0.34233880043029785,
    0.24918194115161896,
    0.28588637709617615,
    0.3371398150920868,
    0.26168352365493774,
    0.30305302143096924,
    0.2896314263343811,
    0.316305011510849,
    0.2582743465900421,
    0.333095520734787,
    0.3039643466472626,
    0.3578728437423706,
    0.3750474750995636,
    0.2110162079334259,
    0.28133124113082886,
    0.34642404317855835,
    0.31320399045944214,
    0.26579397916793823,
    0.3407604992389679,
    0.2703922390937805,
    0.3739386200904846,
    0.1541043370962143,
    0.3525696098804474,
    0.3940633237361908,
    0.3358652591705322,
    0.3574000895023346,
    0.29548391699790955,
    0.37664324045181274,
    0.29033106565475464,
    0.29803600907325745,
    0.32309412956237793,
    0.32967230677604675,
    0.35885798931121826,
    0.36112216114997864,
    0.3439216911792755,
    0.35576942563056946,
    0.3063563108444214,
    0.33990538120269775,
    0.2757197916507721,
    0.32144153118133545,
    0.24341782927513123,
    0.3002700209617615,
    0.17504827678203583,
    0.3521544635295868,
    0.36343133449554443,
    0.3414975106716156,
    0.3501944839954376,
    0.29479601979255676,
    0.30407845973968506,
    0.3195692002773285,
    0.2934964895248413,
    0.34274983406066895,
    0.3679101765155792,
    0.28329581022262573,
    0.4119766652584076,
    0.3330574631690979,
    0.34757065773010254,
    0.3161354660987854,
    0.3033139407634735,
    0.37791866064071655,
    0.36107102036476135,
    0.2956632971763611,
    0.27866241335868835,
    0.3514041304588318,
    0.26221340894699097,
    0.35161033272743225,
    0.303709477186203,
    0.33161377906799316,
    0.32102930545806885,
    0.34019502997398376,
    0.3683924078941345,
    0.3733993172645569,
    0.3483826816082001,
    0.32059580087661743,
    0.3356247544288635,
    0.3000074028968811,
    0.33364513516426086,
    0.3634308874607086,
    0.3875933587551117,
    0.33294495940208435,
    0.2727431058883667,
    0.31375691294670105,
    0.26999199390411377,
    0.31047022342681885,
    0.36650195717811584,
    0.3126082420349121,
    0.3533383011817932,
    0.297622948884964,
    0.3028693199157715,
    0.3067384362220764,
    0.3775719106197357,
    0.3681945204734802,
    0.385922908782959,
    0.32579538226127625,
    0.309440553188324,
    0.29852360486984253,
    0.38364601135253906,
    0.3388470411300659,
    0.3732508718967438,
    0.29774725437164307,
    0.30937957763671875,
    0.27342095971107483,
    0.3960683345794678,
    0.3408319652080536,
    0.37741395831108093,
    0.23781396448612213,
    0.3417600691318512,
    0.35239049792289734,
    0.2981923222541809,
    0.30881935358047485,
    0.36217647790908813,
    0.36846286058425903,
    0.3721720576286316,
    0.3065861463546753,
    0.3114950358867645,
    0.2988179326057434,
    0.353199303150177,
    0.3281758427619934,
    0.32255980372428894,
    0.3568190932273865,
    0.3257056474685669,
    0.35546696186065674,
    0.33018505573272705,
    0.35376179218292236,
    0.34907788038253784,
    0.32900339365005493,
    0.33293241262435913,
    0.34557396173477173,
    0.3125694990158081,
    0.4213411808013916,
    0.3541928231716156,
    0.3775704503059387,
    0.3564527928829193,
    0.37476521730422974,
    0.2982632517814636,
    0.3431198000907898,
    0.22427323460578918,
    0.2994460165500641,
    0.35659196972846985,
    0.34390196204185486,
    0.3510761559009552,
    0.346523642539978,
    0.278090238571167,
    0.27094340324401855,
    0.32433396577835083,
    0.28176093101501465,
    0.31714755296707153,
    0.35327214002609253,
    0.33161699771881104,
    0.30065983533859253,
    0.320165753364563,
    0.2867751121520996,
    0.3820003271102905,
    0.3043459951877594,
    0.33068370819091797,
    0.34626439213752747,
    0.3455178439617157,
    0.32548701763153076,
    0.35791710019111633,
    0.3405000865459442,
    0.3572307229042053,
    0.34421712160110474,
    0.3130040168762207,
    0.3581095039844513,
    0.33427029848098755,
    0.3106347918510437,
    0.31412431597709656,
    0.37209221720695496,
    0.3588606119155884,
    0.37827157974243164,
    0.2757492959499359,
    0.3127336800098419,
    0.312717467546463,
    0.35667330026626587,
    0.2875790596008301,
    0.3788372278213501,
    0.34366315603256226,
    0.34110164642333984,
    0.36152416467666626,
    0.3734806776046753,
    0.33065879344940186,
    0.3502812385559082,
    0.40399429202079773,
    0.3279237151145935,
    0.3285266160964966,
    0.34026241302490234,
    0.35317865014076233,
    0.40109744668006897,
    0.35568946599960327,
    0.25755125284194946,
    0.3136252760887146,
    0.36274462938308716,
    0.3249662220478058,
    0.2501457929611206,
    0.2688576579093933,
    0.24864055216312408,
    0.3586536943912506,
    0.3898053765296936,
    0.36185577511787415,
    0.3200407922267914,
    0.34570664167404175,
    0.28326961398124695,
    0.3249538540840149,
    0.39810624718666077,
    0.29924461245536804,
    0.28065747022628784,
    0.3713747560977936,
    0.28441789746284485,
    0.2825753092765808,
    0.27963167428970337,
    0.31960946321487427,
    0.3958325982093811,
    0.27402883768081665,
    0.3971293866634369,
    0.29647597670555115,
    0.3425840735435486,
    0.23244254291057587,
    0.3390101194381714,
    0.3361552953720093,
    0.30045393109321594,
    0.30491212010383606,
    0.3346935510635376,
    0.30756676197052,
    0.3289638161659241,
    0.32732903957366943,
    0.3838905394077301,
    0.23666906356811523,
    0.33828970789909363,
    0.3571963906288147,
    0.3766728937625885,
    0.31051912903785706,
    0.36097583174705505,
    0.34366071224212646,
    0.29574528336524963,
    0.3741320073604584,
    0.3490420877933502,
    0.3581189811229706,
    0.39333346486091614,
    0.3145822286605835,
    0.3525070250034332,
    0.3720872104167938,
    0.287977933883667,
    0.3957097828388214,
    0.31861451268196106,
    0.26122337579727173,
    0.2915371358394623,
    0.29328611493110657,
    0.31172090768814087,
    0.3586174249649048,
    0.3750264048576355,
    0.34265878796577454,
    0.25900301337242126,
    0.3248016834259033,
    0.3613896071910858,
    0.3515907824039459,
    0.290303111076355,
    0.38771095871925354,
    0.35016071796417236,
    0.32437658309936523,
    0.28087669610977173,
    0.3930847644805908,
    0.229498490691185,
    0.34702563285827637,
    0.30028611421585083,
    0.36899080872535706,
    0.3659398853778839,
    0.35220032930374146,
    0.2524435818195343,
    0.3907955586910248,
    0.3044635057449341,
    0.4019850492477417,
    0.36935245990753174,
    0.2590083181858063,
    0.3214627206325531,
    0.3649728000164032,
    0.38371604681015015,
    0.32806485891342163,
    0.354367733001709,
    0.33531734347343445,
    0.30978789925575256,
    0.3806018829345703,
    0.35158732533454895,
    0.25374504923820496,
    0.42899996042251587,
    0.2591279149055481,
    0.3395402729511261,
    0.3331194519996643,
    0.3492996096611023,
    0.31573349237442017,
    0.3266052305698395,
    0.3103802502155304,
    0.2795279920101166,
    0.34658899903297424,
    0.2587146759033203,
    0.366916298866272,
    0.3739764094352722,
    0.30781370401382446,
    0.3185424506664276,
    0.35685834288597107,
    0.34635576605796814,
    0.4333800673484802,
    0.32279834151268005,
    0.28081464767456055,
    0.3073313534259796,
    0.25759392976760864,
    0.36321961879730225,
    0.3829638957977295,
    0.30018001794815063,
    0.30084964632987976,
    0.34620150923728943,
    0.2177637368440628,
    0.2690048813819885,
    0.38646364212036133,
    0.29556769132614136,
    0.3837117552757263,
    0.2880997955799103,
    0.30911120772361755,
    0.30551567673683167,
    0.2799800932407379,
    0.30248382687568665,
    0.32111841440200806,
    0.1978445202112198,
    0.35604819655418396,
    0.3427891433238983,
    0.3949871063232422,
    0.33412283658981323,
    0.2757871448993683,
    0.36724159121513367,
    0.37491583824157715,
    0.3661602735519409,
    0.3000687062740326,
    0.3196674883365631,
    0.3937017023563385,
    0.16620145738124847,
    0.3640334904193878,
    0.2996892035007477,
    0.31684890389442444,
    0.29797041416168213,
    0.3033502697944641,
    0.34365034103393555,
    0.35280242562294006,
    0.2869918942451477,
    0.34936460852622986,
    0.3476320505142212,
    0.3145075738430023,
    0.2881317138671875,
    0.3765815198421478,
    0.3383809030056,
    0.35694408416748047,
    0.3130170702934265,
    0.17837917804718018,
    0.32258912920951843,
    0.3675166964530945,
    0.27827635407447815,
    0.3364083170890808,
    0.29097673296928406,
    0.3227591812610626,
    0.3469970226287842,
    0.30012741684913635,
    0.3656652271747589,
    0.22965207695960999,
    0.34151607751846313,
    0.35292455554008484,
    0.392265260219574,
    0.39801183342933655,
    0.36576321721076965,
    0.32840266823768616,
    0.3878105878829956,
    0.3513793349266052,
    0.3415761888027191,
    0.3904712200164795,
    0.3501529395580292,
    0.3379213213920593,
    0.33962398767471313,
    0.2006656676530838,
    0.39963075518608093,
    0.37004750967025757,
    0.358063280582428,
    0.27490290999412537,
    0.379869282245636,
    0.33739566802978516,
    0.33469414710998535,
    0.261773943901062,
    0.33530640602111816,
    0.3305243253707886,
    0.29981499910354614,
    0.31663161516189575,
    0.29940322041511536,
    0.4244537055492401,
    0.3512098789215088,
    0.1922922283411026,
    0.33998703956604004,
    0.2854064702987671,
    0.3474622070789337,
    0.370025098323822,
    0.3228653371334076,
    0.24162207543849945,
    0.34133845567703247,
    0.3580663204193115,
    0.29351210594177246,
    0.3633049428462982,
    0.32303255796432495,
    0.3490757644176483,
    0.32423821091651917,
    0.3095836937427521,
    0.3041802644729614,
    0.33703768253326416,
    0.3192257583141327,
    0.2567584216594696,
    0.3417278528213501,
    0.284473180770874,
    0.3753954768180847,
    0.30651092529296875,
    0.3488614857196808,
    0.31122758984565735,
    0.25536635518074036,
    0.3222269117832184,
    0.2527432441711426,
    0.36720600724220276,
    0.2538624703884125,
    0.3304913640022278,
    0.3791256844997406,
    0.3577711582183838,
    0.27060240507125854,
    0.37536364793777466,
    0.30101439356803894,
    0.37793105840682983,
    0.3513334095478058,
    0.35387709736824036,
    0.3415532410144806,
    0.28572821617126465,
    0.28409719467163086,
    0.39919334650039673,
    0.3254305124282837,
    0.26035547256469727,
    0.34760621190071106,
    0.3418259620666504,
    0.3854776918888092,
    0.3289793133735657,
    0.37251678109169006,
    0.24584153294563293,
    0.3170126974582672,
    0.2628888785839081,
    0.34134241938591003,
    0.3566085696220398,
    0.1639098972082138,
    0.34135571122169495,
    0.3143511116504669,
    0.3506205677986145,
    0.28935864567756653,
    0.3176044821739197,
    0.3694797158241272,
    0.3575444221496582,
    0.33827853202819824,
    0.34107914566993713,
    0.1994195282459259,
    0.2683550715446472,
    0.34592172503471375,
    0.35359787940979004,
    0.19246946275234222,
    0.3698301911354065,
    0.27562084794044495,
    0.3837820291519165,
    0.29846611618995667,
    0.30359509587287903,
    0.36335134506225586,
    0.30235448479652405,
    0.365890771150589,
    0.2553631067276001,
    0.29285985231399536,
    0.36312711238861084,
    0.3095635175704956,
    0.3717755079269409,
    0.32847535610198975,
    0.34038159251213074,
    0.1981598287820816,
    0.26780131459236145,
    0.3643878698348999,
    0.4013325273990631,
    0.386068195104599,
    0.3183554410934448,
    0.2823793888092041,
    0.43105629086494446,
    0.3016097843647003,
    0.3804594874382019,
    0.3273150622844696,
    0.3819945454597473,
    0.3310227394104004,
    0.38906559348106384,
    0.3546752631664276,
    0.3521544933319092,
    0.3092365562915802,
    0.2938440144062042,
    0.2322339415550232,
    0.333194375038147,
    0.2619522213935852,
    0.2861630916595459,
    0.3629121482372284,
    0.34705662727355957,
    0.36006513237953186,
    0.3735012412071228,
    0.3618723452091217,
    0.29202327132225037,
    0.3888826370239258,
    0.33789971470832825,
    0.33667659759521484,
    0.3398943841457367,
    0.2836332619190216,
    0.31192952394485474,
    0.2772051692008972,
    0.3165527880191803,
    0.293107807636261,
    0.3615094721317291,
    0.3553582429885864,
    0.3390112519264221,
    0.3368069529533386,
    0.34918275475502014,
    0.3637068271636963,
    0.23357288539409637,
    0.3233301341533661,
    0.30830785632133484,
    0.37864595651626587,
    0.3397999703884125,
    0.28826260566711426,
    0.31276631355285645,
    0.29117628931999207,
    0.3095700442790985,
    0.35067489743232727,
    0.3774586319923401,
    0.3477114737033844,
    0.35190847516059875,
    0.32432228326797485,
    0.38003039360046387,
    0.3209843635559082,
    0.35271531343460083,
    0.29674845933914185,
    0.36350950598716736,
    0.37338313460350037,
    0.31317317485809326,
    0.28594180941581726,
    0.3320729732513428,
    0.32695794105529785,
    0.27242806553840637,
    0.3488767743110657,
    0.38794514536857605,
    0.224654421210289,
    0.29020965099334717,
    0.32374638319015503,
    0.3197857737541199,
    0.33990952372550964,
    0.37264543771743774,
    0.36286693811416626,
    0.34890440106391907,
    0.363415002822876,
    0.27658766508102417,
    0.3092597424983978,
    0.2406352162361145,
    0.3118302822113037,
    0.32756051421165466,
    0.35457757115364075,
    0.22714756429195404,
    0.32267138361930847,
    0.3272787928581238,
    0.3489115238189697,
    0.33713409304618835,
    0.20047274231910706,
    0.3463440239429474,
    0.37480559945106506,
    0.2735520899295807,
    0.3602020740509033,
    0.35087111592292786,
    0.3265310823917389,
    0.273252934217453,
    0.379641056060791,
    0.34960681200027466,
    0.3092310428619385,
    0.3586491346359253,
    0.32721009850502014,
    0.363103449344635,
    0.2563336491584778,
    0.2780369520187378,
    0.35889455676078796,
    0.28646984696388245,
    0.360147088766098,
    0.30652135610580444,
    0.284891277551651,
    0.3868165612220764,
    0.2939404547214508,
    0.3369571566581726,
    0.25065815448760986,
    0.32954105734825134,
    0.34772196412086487,
    0.3349091112613678,
    0.3926756680011749,
    0.37936416268348694,
    0.32059815526008606,
    0.33417999744415283,
    0.36117470264434814,
    0.35325032472610474,
    0.33117279410362244,
    0.26194900274276733,
    0.31491196155548096,
    0.3543216586112976,
    0.34357044100761414,
    0.3390376567840576,
    0.30885782837867737,
    0.3571435213088989,
    0.41999831795692444,
    0.2179078608751297,
    0.301126629114151,
    0.34856724739074707,
    0.2721594274044037,
    0.3165605664253235,
    0.3714865744113922,
    0.2884954810142517,
    0.3375631868839264,
    0.2830963730812073,
    0.29867109656333923,
    0.28342318534851074,
    0.31266912817955017,
    0.2767837643623352,
    0.3024144768714905,
    0.3438655436038971,
    0.2754257619380951,
    0.32009291648864746,
    0.29950442910194397,
    0.2556699216365814,
    0.3004480302333832,
    0.3960776925086975,
    0.3893933594226837,
    0.34380191564559937,
    0.28652510046958923,
    0.38999465107917786,
    0.33883655071258545,
    0.2948034703731537,
    0.3787687122821808,
    0.25605127215385437,
    0.3596435487270355,
    0.3462785482406616,
    0.32585617899894714,
    0.34645792841911316,
    0.3563092052936554,
    0.36440590023994446,
    0.25327450037002563,
    0.3005436956882477,
    0.36103513836860657,
    0.28422969579696655,
    0.3343776762485504,
    0.32997143268585205,
    0.3587486147880554,
    0.3350875675678253,
    0.3332028090953827,
    0.3481733500957489,
    0.3382036089897156,
    0.35624390840530396,
    0.31394892930984497,
    0.39462530612945557,
    0.3349161446094513,
    0.36857685446739197,
    0.2912551462650299,
    0.30716264247894287,
    0.3358697295188904,
    0.3982773423194885,
    0.20655709505081177,
    0.3637881577014923,
    0.3106890022754669,
    0.39380452036857605,
    0.3632867634296417,
    0.3108499050140381,
    0.22314441204071045,
    0.30686405301094055,
    0.3261324167251587,
    0.3449857831001282,
    0.29293325543403625,
    0.32053858041763306,
    0.3384641408920288,
    0.3166583478450775,
    0.3509894609451294,
    0.3408817648887634,
    0.3104337751865387,
    0.2843661308288574,
    0.3264535069465637,
    0.28975728154182434,
    0.27269482612609863,
    0.2800191044807434,
    0.3671810030937195,
    0.31545162200927734,
    0.3228238523006439,
    0.3509944677352905,
    0.3375806212425232,
    0.31429898738861084,
    0.2537776231765747,
    0.3467501699924469,
    0.3717767000198364,
    0.3706921637058258,
    0.33146920800209045,
    0.3534397780895233,
    0.34083470702171326,
    0.3417971134185791,
    0.34029829502105713,
    0.3383890688419342,
    0.30521732568740845,
    0.3022526800632477,
    0.3919923007488251,
    0.29039379954338074,
    0.28473255038261414,
    0.2911689877510071,
    0.26890602707862854,
    0.3628522753715515,
    0.2263175994157791,
    0.31182172894477844,
    0.3803374469280243,
    0.3113013803958893,
    0.34561651945114136,
    0.2176980823278427,
    0.3616500198841095,
    0.38942795991897583,
    0.3134186863899231,
    0.40506380796432495,
    0.2789274752140045,
    0.3029639720916748,
    0.34451693296432495,
    0.3326706290245056,
    0.3250356912612915,
    0.32019543647766113,
    0.25546103715896606,
    0.29884329438209534,
    0.33690154552459717,
    0.3081512749195099,
    0.29572683572769165,
    0.3183482885360718,
    0.36521828174591064,
    0.3226024806499481,
    0.34774789214134216,
    0.30365094542503357,
    0.3605002462863922,
    0.37452226877212524,
    0.3396221101284027,
    0.4318583309650421,
    0.34675508737564087,
    0.355684757232666,
    0.3692111670970917,
    0.3026193678379059,
    0.34207868576049805,
    0.3249613642692566,
    0.3582112193107605,
    0.3792465627193451,
    0.33003664016723633,
    0.3566548526287079,
    0.3480902910232544,
    0.28174149990081787,
    0.29727527499198914,
    0.3070872724056244,
    0.3532881438732147,
    0.38666006922721863,
    0.2801933288574219,
    0.2353825569152832,
    0.31256189942359924,
    0.2918104827404022,
    0.3653237223625183,
    0.3331136405467987,
    0.3450820744037628,
    0.3763006925582886,
    0.37458449602127075,
    0.32667574286460876,
    0.27299764752388,
    0.28360047936439514,
    0.2693784832954407,
    0.3496435284614563,
    0.41166937351226807,
    0.29894354939460754,
    0.27279558777809143,
    0.34228619933128357,
    0.24674659967422485,
    0.4042832851409912,
    0.33025434613227844,
    0.25835326313972473,
    0.3368937075138092,
    0.39511701464653015,
    0.3619246184825897,
    0.35152289271354675,
    0.3048349916934967,
    0.2962840795516968,
    0.3425915241241455,
    0.3811785876750946,
    0.3735675513744354,
    0.2561023235321045,
    0.3558686375617981,
    0.3564378023147583,
    0.2840467095375061,
    0.3668144941329956,
    0.29270827770233154,
    0.30916672945022583,
    0.20516343414783478,
    0.26085054874420166,
    0.32657963037490845,
    0.4033382833003998,
    0.3371162712574005,
    0.3075433373451233,
    0.39196884632110596,
    0.37121811509132385,
    0.30763259530067444,
    0.2687869369983673,
    0.3467921316623688,
    0.37329739332199097,
    0.3237585127353668,
    0.2835752069950104,
    0.40242090821266174,
    0.3060031235218048,
    0.39120492339134216,
    0.27221763134002686,
    0.3590535819530487,
    0.2780815362930298,
    0.36140820384025574,
    0.3471846282482147,
    0.3718715310096741,
    0.29519355297088623,
    0.34424760937690735,
    0.35924607515335083,
    0.28216317296028137,
    0.3742208778858185,
    0.32983478903770447,
    0.3540346622467041,
    0.3577309846878052,
    0.31265121698379517,
    0.3378382623195648,
    0.35581907629966736,
    0.34177616238594055,
    0.3469795286655426,
    0.26754793524742126,
    0.25895339250564575,
    0.2454984039068222,
    0.38711005449295044,
    0.3322892487049103,
    0.3585318624973297,
    0.34263888001441956,
    0.35523751378059387,
    0.30239012837409973,
    0.3617689609527588,
    0.35000672936439514,
    0.32421451807022095,
    0.38160067796707153,
    0.36132681369781494,
    0.36330193281173706,
    0.35526129603385925,
    0.37024348974227905,
    0.2522455155849457,
    0.32696226239204407,
    0.30365416407585144,
    0.2485654354095459,
    0.29775720834732056,
    0.338955819606781,
    0.3422558307647705,
    0.3504033386707306,
    0.27330735325813293,
    0.3590746819972992,
    0.305754691362381,
    0.3049010932445526,
    0.33301493525505066,
    0.2689817249774933,
    0.3914830684661865,
    0.3581462800502777,
    0.24879196286201477,
    0.3366011679172516,
    0.29198896884918213,
    0.3760480582714081,
    0.38163042068481445,
    0.3698645830154419,
    0.23236361145973206,
    0.3493461012840271,
    0.35036158561706543,
    0.33066755533218384,
    0.32922303676605225,
    0.35975217819213867,
    0.32467272877693176,
    0.3465544879436493,
    0.2922193109989166,
    0.32836395502090454,
    0.32817351818084717,
    0.3261078894138336,
    0.28153225779533386,
    0.22311072051525116,
    0.38889047503471375,
    0.388787180185318,
    0.3746908903121948,
    0.3410370647907257,
    0.31081950664520264,
    0.35551127791404724,
    0.33620935678482056,
    0.25052186846733093,
    0.3869888186454773,
    0.34462690353393555,
    0.3423762619495392,
    0.37629184126853943,
    0.3014052212238312,
    0.2997508645057678,
    0.33929041028022766,
    0.30414485931396484,
    0.36848971247673035,
    0.2739437222480774,
    0.3862680196762085,
    0.31428638100624084,
    0.36647897958755493,
    0.36642614006996155,
    0.39549365639686584,
    0.3069063425064087,
    0.31356048583984375,
    0.3530885577201843,
    0.36517155170440674,
    0.3624163269996643,
    0.34107092022895813,
    0.2788231074810028,
    0.3010542690753937,
    0.3203558325767517,
    0.35637515783309937,
    0.3513104021549225,
    0.3090638518333435,
    0.3348489999771118,
    0.3656657934188843,
    0.2850930988788605,
    0.2946743369102478,
    0.30400902032852173,
    0.33094584941864014,
    0.3320702910423279,
    0.32354936003685,
    0.3642596900463104,
    0.3271293044090271,
    0.35471615195274353,
    0.31779590249061584,
    0.36050745844841003,
    0.29460206627845764,
    0.36563926935195923,
    0.31808966398239136,
    0.35780179500579834,
    0.29378998279571533,
    0.3957260549068451,
    0.33459171652793884,
    0.25493550300598145,
    0.3219342529773712,
    0.3501831889152527,
    0.3494400680065155,
    0.3165068030357361,
    0.17149661481380463,
    0.31830766797065735,
    0.28576672077178955,
    0.3662225902080536,
    0.29393818974494934,
    0.3906751871109009,
    0.3782002031803131,
    0.3496340811252594,
    0.33497145771980286,
    0.33414122462272644,
    0.374972403049469,
    0.3704647421836853,
    0.3182445466518402,
    0.38575831055641174,
    0.24202030897140503,
    0.3530312776565552,
    0.33816325664520264,
    0.383931428194046,
    0.30680975317955017,
    0.35376450419425964,
    0.288840115070343,
    0.397009938955307,
    0.36994433403015137,
    0.382778525352478,
    0.3959527313709259,
    0.2594667375087738,
    0.3681946396827698,
    0.3213689923286438,
    0.2851487994194031,
    0.3129013180732727,
    0.37477707862854004,
    0.38171514868736267,
    0.34275543689727783,
    0.35137659311294556,
    0.3056245744228363,
    0.29241499304771423,
    0.31682005524635315,
    0.35737982392311096,
    0.3289579153060913,
    0.3385741114616394,
    0.3178428113460541,
    0.36672061681747437,
    0.39989039301872253,
    0.323341429233551,
    0.22462165355682373,
    0.35940021276474,
    0.3106401860713959,
    0.27571380138397217,
    0.31805798411369324,
    0.37107256054878235,
    0.359829306602478,
    0.33388829231262207,
    0.40371087193489075,
    0.3548535108566284,
    0.3455594778060913,
    0.40532782673835754,
    0.32139724493026733,
    0.2782595753669739,
    0.311957448720932,
    0.3739933669567108,
    0.3073394000530243,
    0.34465545415878296,
    0.32404786348342896,
    0.36702534556388855,
    0.31736528873443604,
    0.31188639998435974,
    0.39091193675994873,
    0.34709906578063965,
    0.3819246292114258,
    0.2171611487865448,
    0.2454403042793274,
    0.38695409893989563,
    0.34468719363212585,
    0.34444406628608704,
    0.34764888882637024,
    0.3525286316871643,
    0.29457563161849976,
    0.26102370023727417,
    0.3486291766166687,
    0.24999015033245087,
    0.26429471373558044,
    0.3737007677555084,
    0.26498350501060486,
    0.33776161074638367,
    0.30152302980422974,
    0.314200222492218,
    0.3544473350048065,
    0.35010039806365967,
    0.32254281640052795,
    0.362005352973938,
    0.3225952088832855,
    0.24420081079006195,
    0.32464057207107544,
    0.2880333960056305,
    0.3396562933921814,
    0.23256723582744598,
    0.35486072301864624,
    0.3079359531402588,
    0.33042773604393005,
    0.3263665735721588,
    0.3100677728652954,
    0.3092693090438843,
    0.3185614347457886,
    0.29846733808517456,
    0.3258165419101715,
    0.37095707654953003,
    0.265912801027298,
    0.3412325382232666,
    0.3243246078491211,
    0.3064085841178894,
    0.3332923352718353,
    0.2804948389530182,
    0.2755970060825348,
    0.32371217012405396,
    0.2992798388004303,
    0.33197492361068726,
    0.3283398151397705,
    0.33741557598114014,
    0.28957757353782654,
    0.3269169330596924,
    0.3098132312297821,
    0.3921129107475281,
    0.383171945810318,
    0.18296091258525848,
    0.3123067021369934,
    0.315968781709671,
    0.3535347878932953,
    0.28673654794692993,
    0.35402384400367737,
    0.34557461738586426,
    0.21295389533042908,
    0.2922227382659912,
    0.2947693169116974,
    0.3964393734931946,
    0.3334530293941498,
    0.31658950448036194,
    0.33273518085479736,
    0.40835732221603394,
    0.338609904050827,
    0.24890363216400146,
    0.35560277104377747,
    0.3525126278400421,
    0.3892323970794678,
    0.26417598128318787,
    0.32898369431495667,
    0.3426264822483063,
    0.3204009234905243,
    0.22875866293907166,
    0.3644171953201294,
    0.3000026047229767,
    0.3743104636669159,
    0.3664460778236389,
    0.35436198115348816,
    0.24845489859580994,
    0.331084668636322,
    0.33345282077789307,
    0.29710879921913147,
    0.34766191244125366,
    0.27637311816215515,
    0.3419565260410309,
    0.30144357681274414,
    0.2563019394874573,
    0.3636837303638458,
    0.33951306343078613,
    0.2678285539150238,
    0.3318782448768616,
    0.2979361414909363,
    0.36710381507873535,
    0.3951539099216461,
    0.34619420766830444,
    0.2588777244091034,
    0.20378249883651733,
    0.28216636180877686,
    0.34610477089881897,
    0.29123955965042114,
    0.3808375298976898,
    0.3288435637950897,
    0.3032512962818146,
    0.28554463386535645,
    0.30782371759414673,
    0.3939467966556549,
    0.3321176767349243,
    0.28108614683151245,
    0.3418586254119873,
    0.17012083530426025,
    0.2939470708370209,
    0.3583986163139343,
    0.29737284779548645,
    0.3384360074996948,
    0.36597973108291626,
    0.2712576389312744,
    0.2854361832141876,
    0.30299413204193115,
    0.3348267078399658,
    0.25514936447143555,
    0.35039228200912476,
    0.30924156308174133,
    0.2593982517719269,
    0.3034631609916687,
    0.28973865509033203,
    0.2505037784576416,
    0.3875708281993866,
    0.33418041467666626,
    0.40065798163414,
    0.34008392691612244,
    0.3537704646587372,
    0.29435068368911743,
    0.3489900827407837,
    0.19433149695396423,
    0.35626843571662903,
    0.305497944355011,
    0.38136279582977295,
    0.32403793931007385,
    0.32998180389404297,
    0.32591673731803894,
    0.316020667552948,
    0.2914438843727112,
    0.3462396562099457,
    0.3609310984611511,
    0.3188769817352295,
    0.3066462278366089,
    0.3084815740585327,
    0.33525314927101135,
    0.35384002327919006,
    0.2988325357437134,
    0.3031304180622101,
    0.358442485332489,
    0.35019299387931824,
    0.3523818850517273,
    0.23891569674015045,
    0.33052965998649597,
    0.3209350109100342,
    0.28508833050727844,
    0.31719550490379333,
    0.29738807678222656,
    0.22268739342689514,
    0.3162842392921448,
    0.27210894227027893,
    0.4047932028770447,
    0.3865969479084015,
    0.37486129999160767,
    0.2793518304824829,
    0.2988443374633789,
    0.3647215664386749,
    0.29468631744384766,
    0.24390360713005066,
    0.31400853395462036,
    0.3592466115951538,
    0.28090712428092957,
    0.2757810056209564,
    0.3624853193759918,
    0.3094380497932434,
    0.32489457726478577,
    0.24062854051589966,
    0.24813047051429749,
    0.3997270166873932,
    0.33348873257637024,
    0.3201051652431488,
    0.35745713114738464,
    0.3416411876678467,
    0.3037925660610199,
    0.2869791090488434,
    0.33840373158454895,
    0.3426755964756012,
    0.38345783948898315,
    0.30521368980407715,
    0.4053932726383209,
    0.37206897139549255,
    0.3680437505245209,
    0.3186035752296448,
    0.33649754524230957,
    0.32568395137786865,
    0.31992214918136597,
    0.3429846167564392,
    0.3294908404350281,
    0.39873480796813965,
    0.3611942529678345,
    0.3037448525428772,
    0.2958093583583832,
    0.35730963945388794,
    0.34597110748291016,
    0.407856285572052,
    0.2719787061214447,
    0.3047342300415039,
    0.28001001477241516,
    0.31526410579681396,
    0.35508042573928833,
    0.4331495761871338,
    0.350788950920105,
    0.30980384349823,
    0.36162683367729187,
    0.34439149498939514,
    0.3134360611438751,
    0.3194330632686615,
    0.3649556338787079,
    0.3128616213798523,
    0.3618631064891815,
    0.3807273805141449,
    0.3695801794528961,
    0.32748305797576904,
    0.3604015111923218,
    0.297157883644104,
    0.4028566777706146,
    0.270150750875473,
    0.34531858563423157,
    0.3866910934448242,
    0.3425469696521759,
    0.24649931490421295,
    0.3612724542617798,
    0.24582602083683014,
    0.2384306788444519,
    0.38174358010292053,
    0.3641059696674347,
    0.30235886573791504,
    0.341732919216156,
    0.3317621648311615,
    0.3247664272785187,
    0.36514219641685486,
    0.3666311204433441,
    0.3751808702945709,
    0.3623702824115753,
    0.2819770276546478,
    0.31915274262428284,
    0.31123656034469604,
    0.30596306920051575,
    0.33823341131210327,
    0.34878936409950256,
    0.31397441029548645,
    0.3559989035129547,
    0.26311975717544556,
    0.3269941210746765,
    0.27985095977783203,
    0.37103188037872314,
    0.36128634214401245,
    0.3101619780063629,
    0.35725244879722595,
    0.3591495156288147,
    0.3510574400424957,
    0.34179240465164185,
    0.23494882881641388,
    0.2877759337425232,
    0.30817949771881104,
    0.3440457880496979,
    0.3633241653442383,
    0.35656270384788513,
    0.35054028034210205,
    0.26772674918174744,
    0.2878926396369934,
    0.2736082971096039,
    0.3798501491546631,
    0.267029732465744,
    0.27759605646133423,
    0.33714714646339417,
    0.33199694752693176,
    0.263270765542984,
    0.3584769666194916,
    0.32775381207466125,
    0.2976696789264679,
    0.33804190158843994,
    0.3966920077800751,
    0.3544484078884125,
    0.3654216527938843,
    0.22852730751037598,
    0.3159615099430084,
    0.32094264030456543,
    0.3332267105579376,
    0.2974279224872589,
    0.3837808072566986,
    0.340263307094574,
    0.2947361469268799,
    0.3258398771286011,
    0.32702767848968506,
    0.34508016705513,
    0.25778478384017944,
    0.31121474504470825,
    0.31030359864234924,
    0.23986758291721344,
    0.30189913511276245,
    0.37081828713417053,
    0.28445690870285034,
    0.26791825890541077,
    0.33504894375801086,
    0.2630367875099182,
    0.3373545706272125,
    0.30288904905319214,
    0.33643001317977905,
    0.3748219907283783,
    0.33538007736206055,
    0.3614218533039093,
    0.3340914845466614,
    0.3324092626571655,
    0.3124687075614929,
    0.331447571516037,
    0.3194369375705719,
    0.2595564126968384,
    0.3563815653324127,
    0.3111637532711029,
    0.29810118675231934,
    0.35617175698280334,
    0.31881439685821533,
    0.36536797881126404,
    0.3281134366989136,
    0.24675320088863373,
    0.3826366066932678,
    0.3257392644882202,
    0.31980061531066895,
    0.3597566485404968,
    0.35525378584861755,
    0.3945125639438629,
    0.307778537273407,
    0.3122160732746124,
    0.2391737550497055,
    0.32578885555267334,
    0.36936214566230774,
    0.3098783791065216,
    0.32774627208709717,
    0.2647102475166321,
    0.3030593693256378,
    0.33711573481559753,
    0.3482784628868103,
    0.3770309388637543,
    0.3495641052722931,
    0.30235424637794495,
    0.3972323536872864,
    0.3669814169406891,
    0.3512912392616272,
    0.2521180510520935,
    0.2719264328479767,
    0.3259068727493286,
    0.35450246930122375,
    0.3265171945095062,
    0.347043514251709,
    0.2501393258571625,
    0.3540317416191101,
    0.3679213523864746,
    0.3183685541152954,
    0.3661442697048187,
    0.23514676094055176,
    0.28789380192756653,
    0.36515384912490845,
    0.1985827386379242,
    0.3665468990802765,
    0.3954584300518036,
    0.34395721554756165,
    0.3779080808162689,
    0.36978814005851746,
    0.3158602714538574,
    0.2719338536262512,
    0.3693051338195801,
    0.3695303797721863,
    0.3497496247291565,
    0.3217131197452545,
    0.3042864501476288,
    0.2842860817909241,
    0.3921772539615631,
    0.3852216601371765,
    0.33522409200668335,
    0.30777230858802795,
    0.35428571701049805,
    0.31435614824295044,
    0.3540599048137665,
    0.3642798662185669,
    0.3647478520870209,
    0.3222028911113739,
    0.3566887080669403,
    0.338060200214386,
    0.3278297781944275,
    0.2822340130805969,
    0.3592594861984253,
    0.3668208420276642,
    0.27187126874923706,
    0.3195452094078064,
    0.31175363063812256,
    0.3288506865501404,
    0.32494375109672546,
    0.2999940514564514,
    0.29923295974731445,
    0.3206387758255005,
    0.32074758410453796,
    0.400239497423172,
    0.3775906562805176,
    0.36091920733451843,
    0.31905388832092285,
    0.37027212977409363,
    0.3036614656448364,
    0.3688470125198364,
    0.39836132526397705,
    0.24524998664855957,
    0.318627268075943,
    0.32955995202064514,
    0.3288009464740753,
    0.2349841147661209,
    0.3451608717441559,
    0.3785909414291382,
    0.32052579522132874,
    0.28649798035621643,
    0.38017985224723816,
    0.33845555782318115,
    0.33980756998062134,
    0.31177663803100586,
    0.33226853609085083,
    0.3347882628440857,
    0.2992934286594391,
    0.37210744619369507,
    0.2954185903072357,
    0.25986459851264954,
    0.2875554859638214,
    0.30983802676200867,
    0.3706122040748596,
    0.30199792981147766,
    0.2715907394886017,
    0.27657681703567505,
    0.35163211822509766,
    0.4159403443336487,
    0.29239144921302795,
    0.36436325311660767,
    0.37718120217323303,
    0.41039031744003296,
    0.3548145890235901,
    0.2982892096042633,
    0.34190964698791504,
    0.34188491106033325,
    0.3419061303138733,
    0.42749059200286865,
    0.3535374104976654,
    0.3749217391014099,
    0.24268701672554016,
    0.2834819257259369,
    0.3375731408596039,
    0.3407323658466339,
    0.30932819843292236,
    0.3678189814090729,
    0.37990525364875793,
    0.3257519602775574,
    0.361599862575531,
    0.394218772649765,
    0.3894250988960266,
    0.3305927813053131,
    0.2935464084148407,
    0.3159562051296234,
    0.33124297857284546,
    0.3269636929035187,
    0.30546560883522034,
    0.38091012835502625,
    0.36263200640678406,
    0.4160522520542145,
    0.3105974495410919,
    0.2621993124485016,
    0.35345813632011414,
    0.3294616937637329,
    0.36949774622917175,
    0.29614904522895813,
    0.3401620090007782,
    0.3771474361419678,
    0.3259270191192627,
    0.3870612680912018,
    0.36599043011665344,
    0.30227720737457275,
    0.2684839367866516,
    0.3477272689342499,
    0.2681613266468048,
    0.3167857527732849,
    0.3703393042087555,
    0.3295576870441437,
    0.23939916491508484,
    0.38700592517852783,
    0.3583166301250458,
    0.31938931345939636,
    0.3302242159843445,
    0.35966524481773376,
    0.3773616552352905,
    0.3752945065498352,
    0.4005563259124756,
    0.3771052658557892,
    0.3410486876964569,
    0.3516794741153717,
    0.3486717641353607,
    0.3729308545589447,
    0.2920757532119751,
    0.2755422592163086,
    0.3459162414073944,
    0.36021900177001953,
    0.3511987328529358,
    0.4010467529296875,
    0.31106168031692505,
    0.3836445212364197,
    0.32086676359176636,
    0.3099307715892792,
    0.3428425192832947,
    0.359849750995636,
    0.3225853443145752,
    0.368748277425766,
    0.30485308170318604,
    0.3644903600215912,
    0.3490811586380005,
    0.2330305278301239,
    0.291838675737381,
    0.2919389307498932,
    0.2815243899822235,
    0.26905786991119385,
    0.34489181637763977,
    0.33145377039909363,
    0.3566921353340149,
    0.32421910762786865,
    0.32819122076034546,
    0.2946099042892456,
    0.30547717213630676,
    0.42546600103378296,
    0.2662399113178253,
    0.32421088218688965,
    0.34166619181632996,
    0.3447599709033966,
    0.36750778555870056,
    0.2959444522857666,
    0.3507692515850067,
    0.3517421782016754,
    0.3545157313346863,
    0.3197612464427948,
    0.31926071643829346,
    0.37034299969673157,
    0.3761172890663147,
    0.2024657130241394,
    0.2864653766155243,
    0.3441433012485504,
    0.2707129120826721,
    0.30475446581840515,
    0.31977009773254395,
    0.2688174545764923,
    0.348574697971344,
    0.39692336320877075,
    0.4069238305091858,
    0.3600511848926544,
    0.3714921474456787,
    0.2868245244026184,
    0.2860783040523529,
    0.24810656905174255,
    0.28184500336647034,
    0.3778517246246338,
    0.2780138850212097,
    0.3602904677391052,
    0.2960192859172821,
    0.3298226296901703,
    0.30058005452156067,
    0.3468850553035736,
    0.2522980570793152,
    0.305480420589447,
    0.2935364842414856,
    0.3588900566101074,
    0.325052946805954,
    0.31828969717025757,
    0.32972294092178345,
    0.3579963147640228,
    0.3143317997455597,
    0.3153804540634155,
    0.29322680830955505,
    0.326224684715271,
    0.3633580505847931,
    0.29326778650283813,
    0.31894275546073914,
    0.1972871571779251,
    0.33032622933387756,
    0.3483600914478302,
    0.3441646993160248,
    0.28803372383117676,
    0.3176984190940857,
    0.29775452613830566,
    0.3754197359085083,
    0.38026392459869385,
    0.3408187925815582,
    0.3355582654476166,
    0.3710014522075653,
    0.25835850834846497,
    0.35269561409950256,
    0.34603071212768555,
    0.3433421552181244,
    0.3472229540348053,
    0.24895106256008148,
    0.31258830428123474,
    0.2746727168560028,
    0.2977837324142456,
    0.2963029444217682,
    0.3913918137550354,
    0.36608684062957764,
    0.3946226239204407,
    0.3503198027610779,
    0.32197868824005127,
    0.4059569239616394,
    0.34350231289863586,
    0.33487364649772644,
    0.3251507580280304,
    0.30867016315460205,
    0.3010188341140747,
    0.31672510504722595,
    0.3040619492530823,
    0.3234426975250244,
    0.23569068312644958,
    0.35865724086761475,
    0.3497496247291565,
    0.35398322343826294,
    0.37628766894340515,
    0.40578868985176086,
    0.34891000390052795,
    0.2812286615371704,
    0.2896299362182617,
    0.34199443459510803,
    0.38068830966949463,
    0.33492934703826904,
    0.36411064863204956,
    0.3512844443321228,
    0.3108034133911133,
    0.3106723427772522,
    0.3334903419017792,
    0.2766089141368866,
    0.3025130331516266,
    0.3238683342933655,
    0.3668438494205475,
    0.3603706359863281,
    0.3412652909755707,
    0.31978875398635864,
    0.3883763551712036,
    0.3581298589706421,
    0.25057464838027954,
    0.30811363458633423,
    0.34512048959732056,
    0.3631319999694824,
    0.3839517831802368,
    0.334917277097702,
    0.2817451059818268,
    0.27426502108573914,
    0.2887257933616638,
    0.3212082087993622,
    0.3319718837738037,
    0.28171655535697937,
    0.3714464604854584,
    0.2228575050830841,
    0.38033604621887207,
    0.2865002155303955,
    0.34491512179374695,
    0.33387061953544617,
    0.2808787524700165,
    0.3175232410430908,
    0.25907623767852783,
    0.34614768624305725,
    0.3658462464809418,
    0.25892388820648193,
    0.2617441415786743,
    0.30786651372909546,
    0.4207104742527008,
    0.3342333436012268,
    0.23847775161266327,
    0.34037917852401733,
    0.35190942883491516,
    0.40707752108573914,
    0.3708275854587555,
    0.3068968951702118,
    0.256708562374115,
    0.3480655550956726,
    0.35070687532424927,
    0.2718658745288849,
    0.36975395679473877,
    0.42813313007354736,
    0.3219734728336334,
    0.3261646032333374,
    0.33647412061691284,
    0.2962528169155121,
    0.33957439661026,
    0.3144969642162323,
    0.31003832817077637,
    0.2966639995574951,
    0.3679504990577698,
    0.3192053437232971,
    0.326943963766098,
    0.2438054084777832,
    0.3332705497741699,
    0.2617976665496826,
    0.34423524141311646,
    0.2951752543449402,
    0.32793834805488586,
    0.3797508180141449,
    0.3215169906616211,
    0.3345456123352051,
    0.23676751554012299,
    0.3218335509300232,
    0.40093472599983215,
    0.33793163299560547,
    0.3666716516017914,
    0.2928166091442108,
    0.350651353597641,
    0.3171742856502533,
    0.24811594188213348,
    0.36265239119529724,
    0.3406955599784851,
    0.3741530776023865,
    0.29760870337486267,
    0.2937183082103729,
    0.37682390213012695,
    0.35090216994285583,
    0.30167967081069946,
    0.37044596672058105,
    0.382836252450943,
    0.35837841033935547,
    0.36688748002052307,
    0.32784581184387207,
    0.36319658160209656,
    0.23865361511707306,
    0.3403629958629608,
    0.34839269518852234,
    0.361541211605072,
    0.3137114346027374,
    0.34292158484458923,
    0.3151061534881592,
    0.3693408966064453,
    0.35784244537353516,
    0.3552178144454956,
    0.3023226261138916,
    0.33160629868507385,
    0.37131381034851074,
    0.3213166892528534,
    0.32293635606765747,
    0.29448434710502625,
    0.33972641825675964,
    0.32658568024635315,
    0.2788790464401245,
    0.2982591688632965,
    0.3340242803096771,
    0.37266072630882263,
    0.37853291630744934,
    0.20831704139709473,
    0.27959132194519043,
    0.3416207432746887,
    0.3222624361515045,
    0.30988460779190063,
    0.3473113775253296,
    0.3199082314968109,
    0.3121758997440338,
    0.3982868194580078,
    0.3247733414173126,
    0.35753098130226135,
    0.3439529538154602,
    0.34578338265419006,
    0.3181096017360687,
    0.3445213735103607,
    0.3380061686038971,
    0.3484034538269043,
    0.30657052993774414,
    0.34807372093200684,
    0.2855099141597748,
    0.38502341508865356,
    0.31911537051200867,
    0.21522857248783112,
    0.25152650475502014,
    0.2910052239894867,
    0.37867099046707153,
    0.26796165108680725,
    0.39747533202171326,
    0.35758981108665466,
    0.363869309425354,
    0.33205264806747437,
    0.4149082601070404,
    0.26171913743019104,
    0.33930325508117676,
    0.3457038402557373,
    0.339484304189682,
    0.33117038011550903,
    0.33332422375679016,
    0.37159860134124756,
    0.36555084586143494,
    0.29745984077453613,
    0.3566995859146118,
    0.3216009736061096,
    0.348786860704422,
    0.24578410387039185,
    0.30219346284866333,
    0.3460019528865814,
    0.2167603075504303,
    0.3712065815925598,
    0.3652544915676117,
    0.31579968333244324,
    0.34975674748420715,
    0.3350519835948944,
    0.3496079742908478,
    0.3488774597644806,
    0.2530435025691986,
    0.27131935954093933,
    0.38754451274871826,
    0.3242562413215637,
    0.393349826335907,
    0.3517243564128876,
    0.32335373759269714,
    0.3062780201435089,
    0.28747016191482544,
    0.3655429780483246,
    0.266824871301651,
    0.3092998266220093,
    0.34807953238487244,
    0.3094050884246826,
    0.3241645097732544,
    0.35646486282348633,
    0.35374608635902405,
    0.35723552107810974,
    0.29958128929138184,
    0.3420446515083313,
    0.3955059051513672,
    0.3487692177295685,
    0.3663806915283203,
    0.2959778904914856,
    0.35691937804222107,
    0.3494172692298889,
    0.3482382297515869,
    0.3009834587574005,
    0.2799217104911804,
    0.386973112821579,
    0.34856468439102173,
    0.3265274167060852,
    0.37475764751434326,
    0.3911341428756714,
    0.3923705220222473,
    0.3492431938648224,
    0.3384431302547455,
    0.27229082584381104,
    0.38056811690330505,
    0.30989521741867065,
    0.3328695595264435,
    0.3615177869796753,
    0.363360196352005,
    0.34655365347862244,
    0.2564636766910553,
    0.42253148555755615,
    0.3661929666996002,
    0.31550902128219604,
    0.33107277750968933,
    0.2837105095386505,
    0.3236198127269745,
    0.3596545159816742,
    0.30668142437934875,
    0.2637082040309906,
    0.26515400409698486,
    0.3860805928707123,
    0.38553887605667114,
    0.3811262845993042,
    0.2952016592025757,
    0.3146874010562897,
    0.31938886642456055,
    0.3383485674858093,
    0.32818636298179626,
    0.32378435134887695,
    0.3514825701713562,
    0.33136481046676636,
    0.3475383520126343,
    0.4289015829563141,
    0.3116149306297302,
    0.3505230247974396,
    0.341438353061676,
    0.3120938539505005,
    0.21375158429145813,
    0.32551461458206177,
    0.20535428822040558,
    0.4038400948047638,
    0.31734541058540344,
    0.3849485218524933,
    0.3190629482269287,
    0.37596628069877625,
    0.38846465945243835,
    0.3651581108570099,
    0.26787883043289185,
    0.3374166488647461,
    0.3690119683742523,
    0.3280166983604431,
    0.30707892775535583,
    0.27479711174964905,
    0.3118549883365631,
    0.3659036159515381,
    0.37091147899627686,
    0.3702594041824341,
    0.2721596956253052,
    0.33232489228248596,
    0.37378427386283875,
    0.2855440080165863,
    0.31000494956970215,
    0.36596056818962097,
    0.2908852994441986,
    0.30518361926078796,
    0.26827889680862427,
    0.3667592406272888,
    0.3585297167301178,
    0.35143986344337463,
    0.31009766459465027,
    0.37310919165611267,
    0.3044092059135437,
    0.35594722628593445,
    0.3012581467628479,
    0.2537940740585327,
    0.33027383685112,
    0.34309569001197815,
    0.35800060629844666,
    0.35907265543937683,
    0.38679707050323486,
    0.26724374294281006,
    0.2979932427406311,
    0.3880597651004791,
    0.32507315278053284,
    0.2689346671104431,
    0.30702707171440125,
    0.3085883855819702,
    0.3038114607334137,
    0.32032284140586853,
    0.36310598254203796,
    0.2974959909915924,
    0.34347400069236755,
    0.34937793016433716,
    0.33876630663871765,
    0.29879218339920044,
    0.2630923092365265,
    0.29054853320121765,
    0.32063016295433044,
    0.3574104607105255,
    0.35944339632987976,
    0.3303524851799011,
    0.18840175867080688,
    0.32743164896965027,
    0.3580058813095093,
    0.26240459084510803,
    0.3453964591026306,
    0.32126379013061523,
    0.2112191617488861,
    0.26894763112068176,
    0.3446729779243469,
    0.34816116094589233,
    0.2524584233760834,
    0.29920873045921326,
    0.3717717230319977,
    0.2987173795700073,
    0.3576245605945587,
    0.31422480940818787,
    0.3359944522380829,
    0.3661113679409027,
    0.3079841434955597,
    0.3332495093345642,
    0.3331509828567505,
    0.313201904296875,
    0.33665284514427185,
    0.3153238594532013,
    0.2898356318473816,
    0.2085205316543579,
    0.2627590298652649,
    0.277060329914093,
    0.3757225573062897,
    0.33101972937583923,
    0.30905881524086,
    0.3904706835746765,
    0.36945149302482605,
    0.3342006504535675,
    0.31748032569885254,
    0.34661370515823364,
    0.291481614112854,
    0.28071123361587524,
    0.29725342988967896,
    0.3175760805606842,
    0.3362657427787781,
    0.3156535029411316,
    0.3642650246620178,
    0.33756107091903687,
    0.297448992729187,
    0.34639835357666016,
    0.35116830468177795,
    0.3532865345478058,
    0.37759432196617126,
    0.38272157311439514,
    0.34807655215263367,
    0.26997748017311096,
    0.28532180190086365,
    0.3055895268917084,
    0.2668384313583374,
    0.30105292797088623,
    0.26763173937797546,
    0.4128744900226593,
    0.33642491698265076,
    0.3739754259586334,
    0.32169675827026367,
    0.2666544020175934,
    0.3609883785247803,
    0.3404597043991089,
    0.30244261026382446,
    0.3754822313785553,
    0.3609514534473419,
    0.32169824838638306,
    0.37859511375427246,
    0.3800950050354004,
    0.33864447474479675,
    0.32181236147880554,
    0.3773060441017151,
    0.3261028528213501,
    0.34152039885520935,
    0.30700817704200745,
    0.3627331554889679,
    0.331120103597641,
    0.35478073358535767,
    0.38066112995147705,
    0.2967532277107239,
    0.36719655990600586,
    0.3528693914413452,
    0.34829628467559814,
    0.3332339823246002,
    0.3102741539478302,
    0.3453538417816162,
    0.3096832036972046,
    0.35468366742134094,
    0.31152740120887756,
    0.3327982425689697,
    0.29753559827804565,
    0.3698630928993225,
    0.39521393179893494,
    0.3406146764755249,
    0.3114326596260071,
    0.2557748258113861,
    0.3339695930480957,
    0.34428563714027405,
    0.3686504364013672,
    0.38844627141952515,
    0.324173241853714,
    0.3912949860095978,
    0.3603561222553253,
    0.27801358699798584,
    0.377265989780426,
    0.32936981320381165,
    0.3746378719806671,
    0.35313528776168823,
    0.2332635372877121,
    0.3637657165527344,
    0.3181339502334595,
    0.3419191539287567,
    0.29061242938041687,
    0.3540564179420471,
    0.28342652320861816,
    0.36095160245895386,
    0.3965090811252594,
    0.3151575028896332,
    0.3155508041381836,
    0.3459770083427429,
    0.33907967805862427,
    0.36593514680862427,
    0.3614806532859802,
    0.28889158368110657,
    0.34296414256095886,
    0.2858051657676697,
    0.37082189321517944,
    0.27436769008636475,
    0.22672855854034424,
    0.3270629346370697,
    0.36829042434692383,
    0.2801046371459961,
    0.32062390446662903,
    0.3577156960964203,
    0.32038864493370056,
    0.31755349040031433,
    0.36473003029823303,
    0.32903429865837097,
    0.327019065618515,
    0.3915061354637146,
    0.36597657203674316,
    0.3987395763397217,
    0.3338548541069031,
    0.29322779178619385,
    0.3764042258262634,
    0.24116338789463043,
    0.3253118395805359,
    0.3089754581451416,
    0.3864205777645111,
    0.330416202545166,
    0.29229992628097534,
    0.2775093913078308,
    0.31246045231819153,
    0.3480009436607361,
    0.3377227485179901,
    0.32347580790519714,
    0.33837655186653137,
    0.3292142450809479,
    0.31757786870002747,
    0.34256261587142944,
    0.31599777936935425,
    0.26590627431869507,
    0.274044394493103,
    0.35027623176574707,
    0.15162262320518494,
    0.35658615827560425,
    0.3659636676311493,
    0.2834565341472626,
    0.2905445992946625,
    0.37828463315963745,
    0.230951189994812,
    0.33799654245376587,
    0.3461613059043884,
    0.39507848024368286,
    0.30998751521110535,
    0.346255362033844,
    0.3553447723388672,
    0.30667027831077576,
    0.37271934747695923,
    0.36523503065109253,
    0.3369007408618927,
    0.27195289731025696,
    0.3324565589427948,
    0.353680282831192,
    0.3725338876247406,
    0.29598385095596313,
    0.35746005177497864,
    0.3531549274921417,
    0.39646145701408386,
    0.3673035502433777,
    0.25991788506507874,
    0.35159727931022644,
    0.3349299132823944,
    0.344919353723526,
    0.34311026334762573,
    0.2813185155391693,
    0.367898553609848,
    0.25196021795272827,
    0.3586954176425934,
    0.3124587833881378,
    0.25570768117904663,
    0.2974817752838135,
    0.3353674113750458,
    0.1952216774225235,
    0.3371540307998657,
    0.3716111481189728,
    0.37154144048690796,
    0.34744322299957275,
    0.3114817440509796,
    0.33775460720062256,
    0.3307350277900696,
    0.3661879897117615,
    0.29411134123802185,
    0.4124429225921631,
    0.33667969703674316,
    0.36131751537323,
    0.3514733910560608,
    0.35385507345199585,
    0.30739691853523254,
    0.32991501688957214,
    0.3270888924598694,
    0.34072673320770264,
    0.33026644587516785,
    0.34058281779289246,
    0.29954493045806885,
    0.2797055244445801,
    0.3183610141277313,
    0.30195435881614685,
    0.28677603602409363,
    0.3481041491031647,
    0.23184096813201904,
    0.3952982425689697,
    0.3920689821243286,
    0.3536388874053955,
    0.36149418354034424,
    0.32595348358154297,
    0.3783841133117676,
    0.28366029262542725,
    0.3054695725440979,
    0.38587087392807007,
    0.3556425869464874,
    0.26203498244285583,
    0.22607843577861786,
    0.3410264551639557,
    0.33280614018440247,
    0.3446311354637146,
    0.32962000370025635,
    0.36730054020881653,
    0.387675017118454,
    0.36367857456207275,
    0.3374803066253662,
    0.2730553150177002,
    0.2748767137527466,
    0.31001463532447815,
    0.3206421732902527,
    0.329974502325058,
    0.3345058560371399,
    0.30098459124565125,
    0.3107319474220276,
    0.34437307715415955,
    0.38944193720817566,
    0.3230191171169281,
    0.2947472035884857,
    0.3285466134548187,
    0.31178101897239685,
    0.27611255645751953,
    0.35792624950408936,
    0.3362089693546295,
    0.3053552210330963,
    0.374675989151001,
    0.25058436393737793,
    0.31128421425819397,
    0.3729410767555237,
    0.33453601598739624,
    0.3208966851234436,
    0.337367445230484,
    0.33540382981300354,
    0.3603101372718811,
    0.28683504462242126,
    0.3398479223251343,
    0.31926020979881287,
    0.3682202994823456,
    0.34384551644325256,
    0.26027995347976685,
    0.34739893674850464,
    0.27524322271347046,
    0.3108080327510834,
    0.3335641622543335,
    0.3596653342247009,
    0.3228282928466797,
    0.3158701956272125,
    0.2881215214729309,
    0.3525192141532898,
    0.35062941908836365,
    0.3356183171272278,
    0.3569609224796295,
    0.33265405893325806,
    0.30955541133880615,
    0.342864990234375,
    0.3382822275161743,
    0.35794562101364136,
    0.3814961016178131,
    0.3007725775241852,
    0.37743890285491943,
    0.3160279393196106,
    0.3327455520629883,
    0.38654273748397827,
    0.3130621612071991,
    0.275052547454834,
    0.3355143666267395,
    0.32566574215888977,
    0.3163778483867645,
    0.30376413464546204,
    0.292339950799942,
    0.3261265158653259,
    0.33514833450317383,
    0.23948884010314941,
    0.35869768261909485,
    0.33798062801361084,
    0.3289000988006592,
    0.3376479744911194,
    0.3043256402015686,
    0.40590569376945496,
    0.38469433784484863,
    0.39271080493927,
    0.36919528245925903,
    0.31678301095962524,
    0.3637537658214569,
    0.3423660397529602,
    0.3209250569343567,
    0.28549620509147644,
    0.3334634006023407,
    0.2984755337238312,
    0.3238297998905182,
    0.3645399808883667,
    0.2756689786911011,
    0.3755687475204468,
    0.35591867566108704,
    0.34812629222869873,
    0.2623549997806549,
    0.31241264939308167,
    0.3571673035621643,
    0.3790725767612457,
    0.3177884817123413,
    0.3548150658607483,
    0.4053037166595459,
    0.32267749309539795,
    0.2635156512260437,
    0.36122944951057434,
    0.3419454097747803,
    0.34048354625701904,
    0.3813219666481018,
    0.31502968072891235,
    0.38529062271118164,
    0.23713068664073944,
    0.2991752028465271,
    0.3303776681423187,
    0.30628129839897156,
    0.34261855483055115,
    0.3180728554725647,
    0.3850644826889038,
    0.29195737838745117,
    0.40669071674346924,
    0.36701104044914246,
    0.37227216362953186,
    0.3627842962741852,
    0.2886074483394623,
    0.3105299770832062,
    0.2891349494457245,
    0.37395063042640686,
    0.35959646105766296,
    0.30364230275154114,
    0.35424456000328064,
    0.37216076254844666,
    0.38094013929367065,
    0.2746831178665161,
    0.3623434603214264,
    0.28809359669685364,
    0.2733697295188904,
    0.3056396543979645,
    0.3386455774307251,
    0.3646259307861328,
    0.31028732657432556,
    0.40728050470352173,
    0.3789587914943695,
    0.35121041536331177,
    0.40030407905578613,
    0.3614056408405304,
    0.3682272732257843,
    0.31971290707588196,
    0.31931987404823303,
    0.3827028274536133,
    0.3276621699333191,
    0.4171319901943207,
    0.2923296391963959,
    0.3001808822154999,
    0.346463680267334,
    0.31571558117866516,
    0.3578157126903534,
    0.3369028866291046,
    0.2908383011817932,
    0.32436761260032654,
    0.33693206310272217,
    0.29211103916168213,
    0.28404128551483154,
    0.2473229020833969,
    0.3544682562351227,
    0.3655050992965698,
    0.2663916349411011,
    0.3161119222640991,
    0.27219346165657043,
    0.36619216203689575,
    0.3823542892932892,
    0.3097900152206421,
    0.3377140164375305,
    0.3965660333633423,
    0.3565455973148346,
    0.36827796697616577,
    0.37104567885398865,
    0.3821544945240021,
    0.21583335101604462,
    0.31756269931793213,
    0.3088228106498718,
    0.21374978125095367,
    0.27726247906684875,
    0.36523231863975525,
    0.32945504784584045,
    0.3695041537284851,
    0.32888850569725037,
    0.3641006350517273,
    0.36082223057746887,
    0.27596089243888855,
    0.376165509223938,
    0.3206128776073456,
    0.3048751652240753,
    0.2679096758365631,
    0.37026122212409973,
    0.3352661430835724,
    0.33036646246910095,
    0.2848801016807556,
    0.3752830922603607,
    0.30134332180023193,
    0.3525608777999878,
    0.3440740406513214,
    0.3053644299507141,
    0.3023509979248047,
    0.3879871666431427,
    0.308041512966156,
    0.34731003642082214,
    0.40035346150398254,
    0.3002333343029022,
    0.3948468565940857,
    0.2731265127658844,
    0.3813363015651703,
    0.3112904131412506,
    0.34342706203460693,
    0.20697590708732605,
    0.38389936089515686,
    0.23196916282176971,
    0.390426367521286,
    0.3821709454059601,
    0.3043777048587799,
    0.3503374755382538,
    0.3390081524848938,
    0.3678857684135437,
    0.37080278992652893,
    0.24799799919128418,
    0.3539031744003296,
    0.3923543095588684,
    0.2765423059463501,
    0.31887614727020264,
    0.3265542685985565,
    0.3202936053276062,
    0.352466881275177,
    0.3440806269645691,
    0.307653546333313,
    0.3172396719455719,
    0.3734934329986572,
    0.3639039099216461,
    0.3783031105995178,
    0.36548614501953125,
    0.3995295763015747,
    0.26753857731819153,
    0.30597808957099915,
    0.27694669365882874,
    0.25643089413642883,
    0.23865285515785217,
    0.3564828336238861,
    0.35852622985839844,
    0.34123316407203674,
    0.25983017683029175,
    0.33488085865974426,
    0.3818933963775635,
    0.36070409417152405,
    0.30762696266174316,
    0.3122413456439972,
    0.35311922430992126,
    0.353641152381897,
    0.28220686316490173,
    0.23836997151374817,
    0.38228827714920044,
    0.3782270848751068,
    0.34893354773521423,
    0.4219149053096771,
    0.2559577226638794,
    0.21350064873695374,
    0.349569708108902,
    0.34438326954841614,
    0.35123738646507263,
    0.3770102262496948,
    0.30876001715660095,
    0.35370826721191406,
    0.36817261576652527,
    0.31486013531684875,
    0.34678322076797485,
    0.3230951428413391,
    0.37997207045555115,
    0.27098187804222107,
    0.3291090726852417,
    0.3370964229106903,
    0.29811689257621765,
    0.24635662138462067,
    0.25984224677085876,
    0.3485029637813568,
    0.3165779709815979,
    0.36169424653053284,
    0.28678205609321594,
    0.32746434211730957,
    0.307239294052124,
    0.3771410584449768,
    0.2950601577758789,
    0.32833027839660645,
    0.3230339288711548,
    0.30384203791618347,
    0.34311988949775696,
    0.3035270571708679,
    0.3612060248851776,
    0.37222224473953247,
    0.29599103331565857,
    0.32701435685157776,
    0.37901565432548523,
    0.2703118324279785,
    0.29946815967559814,
    0.31745675206184387,
    0.34954023361206055,
    0.2432187795639038,
    0.36129793524742126,
    0.3269917666912079,
    0.3867521584033966,
    0.36614280939102173,
    0.35622140765190125,
    0.34592077136039734,
    0.37862297892570496,
    0.366395503282547,
    0.3696611523628235,
    0.36617860198020935,
    0.3088456094264984,
    0.34511253237724304,
    0.3404955267906189,
    0.2925218641757965,
    0.337198406457901,
    0.3212254047393799,
    0.3448193669319153,
    0.26613420248031616,
    0.35908809304237366,
    0.349265456199646,
    0.2934953570365906,
    0.34929949045181274,
    0.3090667128562927,
    0.350986510515213,
    0.33508989214897156,
    0.3233487904071808,
    0.29853031039237976,
    0.335646390914917,
    0.32390716671943665,
    0.26133909821510315,
    0.3283693492412567,
    0.34180817008018494,
    0.3460537791252136,
    0.3250362277030945,
    0.3364108204841614,
    0.26017481088638306,
    0.32991403341293335,
    0.3838987350463867,
    0.2935100793838501,
    0.3762878179550171,
    0.3022923767566681,
    0.2865067422389984,
    0.3138269782066345,
    0.33962371945381165,
    0.3187580108642578,
    0.3503767251968384,
    0.39451485872268677,
    0.29600441455841064,
    0.3662210702896118,
    0.31803008913993835,
    0.32928165793418884,
    0.30935242772102356,
    0.3505721390247345,
    0.28895559906959534,
    0.3292181193828583,
    0.23586085438728333,
    0.30524611473083496,
    0.31124448776245117,
    0.2714059352874756,
    0.290262907743454,
    0.2539639174938202,
    0.3312460780143738,
    0.38090571761131287,
    0.3117794394493103,
    0.37889227271080017,
    0.2361115962266922,
    0.2995643615722656,
    0.3321073651313782,
    0.35861873626708984,
    0.39484548568725586,
    0.37652328610420227,
    0.40194857120513916,
    0.43914881348609924,
    0.24000424146652222,
    0.37018680572509766,
    0.37390440702438354,
    0.27439555525779724,
    0.32211142778396606,
    0.3549344539642334,
    0.3421405851840973,
    0.22690175473690033,
    0.26349732279777527,
    0.3516404628753662,
    0.3571770191192627,
    0.3302411735057831,
    0.3284788429737091,
    0.28323063254356384,
    0.3587404191493988,
    0.3657418489456177,
    0.34142568707466125,
    0.2872712314128876,
    0.31916457414627075,
    0.39442723989486694,
    0.31376832723617554,
    0.2775319814682007,
    0.39907437562942505,
    0.3064521849155426,
    0.27741390466690063,
    0.36637064814567566,
    0.33454591035842896,
    0.36962834000587463,
    0.396147757768631,
    0.3325508236885071,
    0.3801366984844208,
    0.36541748046875,
    0.3871062695980072,
    0.3151889443397522,
    0.3522527813911438,
    0.32185184955596924,
    0.21633417904376984,
    0.3727211058139801,
    0.3945765197277069,
    0.3039194941520691,
    0.25415974855422974,
    0.3017718493938446,
    0.3517255485057831,
    0.2631165087223053,
    0.2291480004787445,
    0.34852635860443115,
    0.3017714023590088,
    0.25091275572776794,
    0.34307920932769775,
    0.3793943226337433,
    0.3811282813549042,
    0.28295421600341797,
    0.30135807394981384,
    0.33356258273124695,
    0.3620952069759369,
    0.33153101801872253,
    0.3382565677165985,
    0.3489435613155365,
    0.3029741644859314,
    0.37151235342025757,
    0.3196535110473633,
    0.3310542404651642,
    0.30806273221969604,
    0.30007392168045044,
    0.3393590748310089,
    0.3639814257621765,
    0.3049103617668152,
    0.33075863122940063,
    0.4046984016895294,
    0.3261827230453491,
    0.3830386996269226,
    0.3178494870662689,
    0.2290153056383133,
    0.3301524817943573,
    0.33639365434646606,
    0.34618061780929565,
    0.24940569698810577,
    0.3361775279045105,
    0.3383108675479889,
    0.35940322279930115,
    0.396617591381073,
    0.3358391523361206,
    0.29372355341911316,
    0.3466384708881378,
    0.3443380296230316,
    0.31801146268844604,
    0.32771652936935425,
    0.3628711402416229,
    0.20686845481395721,
    0.36275312304496765,
    0.3020399808883667,
    0.3782515227794647,
    0.3459981679916382,
    0.35350483655929565,
    0.2715623378753662,
    0.3204485774040222,
    0.30796223878860474,
    0.22671286761760712,
    0.31488949060440063,
    0.27265864610671997,
    0.3762294352054596,
    0.35941916704177856,
    0.3817831575870514,
    0.33854666352272034,
    0.35724061727523804,
    0.32254618406295776,
    0.2836230993270874,
    0.33943432569503784,
    0.3320978879928589,
    0.33070558309555054,
    0.3603893518447876,
    0.3951789438724518,
    0.3122571110725403,
    0.3386218249797821,
    0.22431893646717072,
    0.303352952003479,
    0.2887745499610901,
    0.3410070538520813,
    0.3408820927143097,
    0.3279202878475189,
    0.3690846562385559,
    0.3668021559715271,
    0.3572971522808075,
    0.31714510917663574,
    0.3644551634788513,
    0.3069731295108795,
    0.28613966703414917,
    0.29939427971839905,
    0.308866411447525,
    0.2912203371524811,
    0.41747531294822693,
    0.26464954018592834,
    0.32508474588394165,
    0.34576982259750366,
    0.3269370198249817,
    0.3334335386753082,
    0.37444162368774414,
    0.3552044928073883,
    0.32899075746536255,
    0.3482893705368042,
    0.28745293617248535,
    0.3455459177494049,
    0.3918118178844452,
    0.3739160895347595,
    0.34590667486190796,
    0.30349603295326233,
    0.3632069230079651,
    0.259110689163208,
    0.29124677181243896,
    0.386898010969162,
    0.3410975933074951,
    0.2862718105316162,
    0.33314844965934753,
    0.3855595290660858,
    0.2789689302444458,
    0.3133820593357086,
    0.30649277567863464,
    0.3449147343635559,
    0.37701407074928284,
    0.3431524932384491,
    0.34004732966423035,
    0.26419711112976074,
    0.33985766768455505,
    0.36847594380378723,
    0.30688366293907166,
    0.3754179775714874,
    0.3073192238807678,
    0.3140885829925537,
    0.3032144606113434,
    0.38133370876312256,
    0.28196650743484497,
    0.332098126411438,
    0.27418261766433716,
    0.3220209777355194,
    0.2591635286808014,
    0.2614136040210724,
    0.3839966654777527,
    0.28111666440963745,
    0.3748384714126587,
    0.288789838552475,
    0.2632334530353546,
    0.3371277153491974,
    0.28789180517196655,
    0.2668687105178833,
    0.3275749087333679,
    0.29304271936416626,
    0.3223867118358612,
    0.36429524421691895,
    0.3033806085586548,
    0.3177100419998169,
    0.22480171918869019,
    0.34617894887924194,
    0.35446783900260925,
    0.3306882679462433,
    0.3225995898246765,
    0.3223192095756531,
    0.2652939558029175,
    0.3589057922363281,
    0.327523410320282,
    0.35860857367515564,
    0.3437615931034088,
    0.3561638295650482,
    0.3196963369846344,
    0.33388209342956543,
    0.28048738837242126,
    0.27532902359962463,
    0.40129464864730835,
    0.29219117760658264,
    0.35837841033935547,
    0.36059656739234924,
    0.36275699734687805,
    0.2940952181816101,
    0.3771513104438782,
    0.38559216260910034,
    0.3100438117980957,
    0.31207600235939026,
    0.2736318111419678,
    0.23580236732959747,
    0.3526742160320282,
    0.3489362597465515,
    0.3340236246585846,
    0.347614049911499,
    0.32825934886932373,
    0.3935941457748413,
    0.33230850100517273,
    0.36317378282546997,
    0.33487406373023987,
    0.3433939516544342,
    0.36964553594589233,
    0.2985708713531494,
    0.24936358630657196,
    0.2995714247226715,
    0.3308640122413635,
    0.3160668909549713,
    0.33986446261405945,
    0.2997066080570221,
    0.3901307284832001,
    0.3757902681827545,
    0.2942521274089813,
    0.3832446336746216,
    0.3152037560939789,
    0.33766207098960876,
    0.30836862325668335,
    0.37071335315704346,
    0.3378678858280182,
    0.29721158742904663,
    0.36075347661972046,
    0.38463056087493896,
    0.4112471342086792,
    0.33332276344299316,
    0.31587785482406616,
    0.21784786880016327,
    0.35022273659706116,
    0.36193257570266724,
    0.3365430533885956,
    0.2868570387363434,
    0.30615487694740295,
    0.34919556975364685,
    0.37910914421081543,
    0.2999257445335388,
    0.3413025438785553,
    0.3487447202205658,
    0.3710291385650635,
    0.37485235929489136,
    0.3379250466823578,
    0.34473249316215515,
    0.3671250641345978,
    0.3446674644947052,
    0.37673237919807434,
    0.3533456325531006,
    0.3618133068084717,
    0.35371899604797363,
    0.2799297571182251,
    0.30034732818603516,
    0.32530367374420166,
    0.3558806777000427,
    0.3351154625415802,
    0.31416696310043335,
    0.2828679084777832,
    0.39027827978134155,
    0.2945699989795685,
    0.38629040122032166,
    0.2867140769958496,
    0.38166332244873047,
    0.31715065240859985,
    0.3441593647003174,
    0.3659219741821289,
    0.2597608268260956,
    0.34492307901382446,
    0.3729080259799957,
    0.33402037620544434,
    0.31993475556373596,
    0.37530317902565,
    0.28003403544425964,
    0.3304795026779175,
    0.39220988750457764,
    0.3797699511051178,
    0.3575909733772278,
    0.396146297454834,
    0.36302876472473145,
    0.2623618245124817,
    0.3753664791584015,
    0.3572770059108734,
    0.24958281219005585,
    0.3249913454055786,
    0.3120611906051636,
    0.32410377264022827,
    0.42023852467536926,
    0.4070635437965393,
    0.38791340589523315,
    0.3461991846561432,
    0.2141406536102295,
    0.28142279386520386,
    0.32842785120010376,
    0.28943100571632385,
    0.3602481782436371,
    0.32123029232025146,
    0.340567409992218,
    0.2943989038467407,
    0.32840287685394287,
    0.3098124861717224,
    0.29654788970947266,
    0.33937960863113403,
    0.26943081617355347,
    0.2668987512588501,
    0.30248329043388367,
    0.27329036593437195,
    0.23222418129444122,
    0.35138872265815735,
    0.3225803077220917,
    0.33349525928497314,
    0.32152602076530457,
    0.34590989351272583,
    0.3470709025859833,
    0.2783932089805603,
    0.2681049704551697,
    0.3281814455986023,
    0.3486367464065552,
    0.3243522047996521,
    0.3676029145717621,
    0.3346315324306488,
    0.3609389364719391,
    0.3059071898460388,
    0.28427523374557495,
    0.32366037368774414,
    0.31744498014450073,
    0.42695751786231995,
    0.3715932369232178,
    0.39424988627433777,
    0.35319021344184875,
    0.3109193444252014,
    0.36821314692497253,
    0.30918818712234497,
    0.3216501474380493,
    0.2730373740196228,
    0.3499627709388733,
    0.34128931164741516,
    0.422566294670105,
    0.36159342527389526,
    0.31945738196372986,
    0.2786775231361389,
    0.31649065017700195,
    0.2834455668926239,
    0.3484880030155182,
    0.3340590000152588,
    0.3213166892528534,
    0.3547750413417816,
    0.33325615525245667,
    0.37074872851371765,
    0.2815091013908386,
    0.3464924097061157,
    0.34037622809410095,
    0.3420175313949585,
    0.30932503938674927,
    0.3206356465816498,
    0.315998375415802,
    0.3885567784309387,
    0.3678540289402008,
    0.36716681718826294,
    0.3550332188606262,
    0.3573709726333618,
    0.30954059958457947,
    0.3285824954509735,
    0.3720145523548126,
    0.29649871587753296,
    0.3482160270214081,
    0.337885320186615,
    0.3210146725177765,
    0.3754432499408722,
    0.2615934908390045,
    0.3564929962158203,
    0.3188289701938629,
    0.42754891514778137,
    0.24569572508335114,
    0.3616648316383362,
    0.25215187668800354,
    0.32159432768821716,
    0.3137277662754059,
    0.35147541761398315,
    0.3474949896335602,
    0.39423906803131104,
    0.3493759036064148,
    0.2974685728549957,
    0.34460532665252686,
    0.24266506731510162,
    0.31141942739486694,
    0.36884018778800964,
    0.34264662861824036,
    0.39009469747543335,
    0.3341422975063324,
    0.34965047240257263,
    0.3010694682598114,
    0.3634343147277832,
    0.3536660671234131,
    0.34196001291275024,
    0.3447468876838684,
    0.27953213453292847,
    0.2415972352027893,
    0.2557172179222107,
    0.29802846908569336,
    0.3594569265842438,
    0.36021608114242554,
    0.2843609154224396,
    0.27726224064826965,
    0.33079952001571655,
    0.3606869578361511,
    0.36063095927238464,
    0.3318631649017334,
    0.2642090320587158,
    0.36785152554512024,
    0.29060667753219604,
    0.2669263184070587,
    0.3457896113395691,
    0.25963491201400757,
    0.23286107182502747,
    0.29544028639793396,
    0.3580390512943268,
    0.35595041513442993,
    0.3858277499675751,
    0.2836820185184479,
    0.24084623157978058,
    0.3809289038181305,
    0.3081686794757843,
    0.22673159837722778,
    0.36408430337905884,
    0.38208359479904175,
    0.34762391448020935,
    0.3731127381324768,
    0.357709139585495,
    0.3403661847114563,
    0.32531100511550903,
    0.33348923921585083,
    0.3174717426300049,
    0.28620487451553345,
    0.34333688020706177,
    0.28719446063041687,
    0.2810077667236328,
    0.3611854612827301,
    0.35299965739250183,
    0.34786456823349,
    0.3648614287376404,
    0.2634712755680084,
    0.3498549163341522,
    0.32542094588279724,
    0.3429892361164093,
    0.37632402777671814,
    0.3869049847126007,
    0.3225519359111786,
    0.34056660532951355,
    0.2761598825454712,
    0.26558730006217957,
    0.23721088469028473,
    0.369887113571167,
    0.22197650372982025,
    0.3738562762737274,
    0.3389597237110138,
    0.2560497522354126,
    0.34079763293266296,
    0.395976722240448,
    0.3321821689605713,
    0.29553085565567017,
    0.3548920452594757,
    0.37108516693115234,
    0.22949132323265076,
    0.36281248927116394,
    0.3434203863143921,
    0.3411778509616852,
    0.22626203298568726,
    0.2909110188484192,
    0.36268505454063416,
    0.3455743193626404,
    0.39882367849349976,
    0.3855386972427368,
    0.39114898443222046,
    0.36892372369766235,
    0.2836599051952362,
    0.3373959958553314,
    0.37658199667930603,
    0.37809327244758606,
    0.3684721887111664,
    0.28327396512031555,
    0.3372592329978943,
    0.3331713378429413,
    0.3730302155017853,
    0.3244974911212921,
    0.34474751353263855,
    0.3238787353038788,
    0.34796658158302307,
    0.32200461626052856,
    0.3047257363796234,
    0.3124641180038452,
    0.298601359128952,
    0.3021402359008789,
    0.3401196002960205,
    0.3367964029312134,
    0.3573093116283417,
    0.2610539197921753,
    0.2363576591014862,
    0.37274208664894104,
    0.3495418429374695,
    0.36995136737823486,
    0.34430959820747375,
    0.34997186064720154,
    0.40379905700683594,
    0.27480557560920715,
    0.4039021134376526,
    0.3434077501296997,
    0.292805016040802,
    0.2815631330013275,
    0.2923049330711365,
    0.3262931704521179,
    0.40035951137542725,
    0.3001434803009033,
    0.26959002017974854,
    0.346084326505661,
    0.27996447682380676,
    0.387168288230896,
    0.38226091861724854,
    0.312919020652771,
    0.3839832544326782,
    0.3085188865661621,
    0.3403548300266266,
    0.27571311593055725,
    0.26654955744743347,
    0.30735543370246887,
    0.27341336011886597,
    0.33967679738998413,
    0.29775184392929077,
    0.3438427746295929,
    0.28173181414604187,
    0.3466479480266571,
    0.3055826723575592,
    0.37471461296081543,
    0.3618752360343933,
    0.33698561787605286,
    0.22759579122066498,
    0.24746088683605194,
    0.3084651529788971,
    0.3373285233974457,
    0.3961288630962372,
    0.3262977600097656,
    0.3356782793998718,
    0.3613334000110626,
    0.19701677560806274,
    0.3487255275249481,
    0.35402193665504456,
    0.37156763672828674,
    0.3522908091545105,
    0.36885783076286316,
    0.36678987741470337,
    0.3234228193759918,
    0.3392420709133148,
    0.34830018877983093,
    0.34304460883140564,
    0.32107511162757874,
    0.3455531895160675,
    0.3538609743118286,
    0.2582741975784302,
    0.33572256565093994,
    0.3272053897380829,
    0.3437545895576477,
    0.3470941483974457,
    0.32742318511009216,
    0.31872594356536865,
    0.3886294662952423,
    0.2955514192581177,
    0.2890136241912842,
    0.28597819805145264,
    0.2819826304912567,
    0.23809736967086792,
    0.30083155632019043,
    0.37768030166625977,
    0.3596579134464264,
    0.30246084928512573,
    0.344831258058548,
    0.38022223114967346,
    0.22725486755371094,
    0.3833131790161133,
    0.3401135802268982,
    0.3343833088874817,
    0.31913119554519653,
    0.3246740698814392,
    0.3386423885822296,
    0.3531530201435089,
    0.3183148503303528,
    0.36140888929367065,
    0.3081798255443573,
    0.3640107214450836,
    0.23955795168876648,
    0.3242429494857788,
    0.31282347440719604,
    0.38461312651634216,
    0.33546319603919983,
    0.3261107802391052,
    0.3543418049812317,
    0.3495987057685852,
    0.3256746828556061,
    0.3408029079437256,
    0.27215611934661865,
    0.2581498622894287,
    0.3625742197036743,
    0.2651394009590149,
    0.38105645775794983,
    0.33535802364349365,
    0.3174130916595459,
    0.23669958114624023,
    0.2981976568698883,
    0.3742881119251251,
    0.33696049451828003,
    0.3284725844860077,
    0.3524189591407776,
    0.35857149958610535,
    0.33470505475997925,
    0.28138577938079834,
    0.2615717947483063,
    0.3206988573074341,
    0.30758655071258545,
    0.30066296458244324,
    0.2958562970161438,
    0.35721489787101746,
    0.383451908826828,
    0.37412890791893005,
    0.3236655592918396,
    0.329514741897583,
    0.3324398100376129,
    0.1820524036884308,
    0.348132848739624,
    0.34018921852111816,
    0.36693868041038513,
    0.2643530070781708,
    0.32004550099372864,
    0.34651151299476624,
    0.3487738370895386,
    0.36810970306396484,
    0.3203223943710327,
    0.2989545464515686,
    0.34233343601226807,
    0.34597355127334595,
    0.3006986975669861,
    0.34459078311920166,
    0.3162895441055298,
    0.37794750928878784,
    0.3242357671260834,
    0.33118942379951477,
    0.2303299754858017,
    0.3094741404056549,
    0.3421688973903656,
    0.34698572754859924,
    0.2972227931022644,
    0.3165602385997772,
    0.3030856251716614,
    0.2782387435436249,
    0.3309558033943176,
    0.2923717200756073,
    0.27845436334609985,
    0.3301141858100891,
    0.28936082124710083,
    0.2600853145122528,
    0.265533983707428,
    0.36911308765411377,
    0.3596666753292084,
    0.32447704672813416,
    0.3446040451526642,
    0.34260857105255127,
    0.3488229513168335,
    0.3088490068912506,
    0.33029645681381226,
    0.32529377937316895,
    0.26757994294166565,
    0.36453306674957275,
    0.260834276676178,
    0.30073195695877075,
    0.3033606708049774,
    0.35762259364128113,
    0.3619530200958252,
    0.35416820645332336,
    0.34474197030067444,
    0.2869175374507904,
    0.25333666801452637,
    0.3306114077568054,
    0.2385648936033249,
    0.33050158619880676,
    0.34066563844680786,
    0.30803921818733215,
    0.32411184906959534,
    0.31688231229782104,
    0.3679998219013214,
    0.33590367436408997,
    0.3600360155105591,
    0.25702154636383057,
    0.37038344144821167,
    0.31181150674819946,
    0.3799450397491455,
    0.3623257577419281,
    0.31575843691825867,
    0.3192231357097626,
    0.35450172424316406,
    0.35289719700813293,
    0.3248319923877716,
    0.23661217093467712,
    0.3408714830875397,
    0.29758983850479126,
    0.2937099039554596,
    0.34592360258102417,
    0.34022894501686096,
    0.3867853283882141,
    0.33287662267684937,
    0.29768016934394836,
    0.3439507484436035,
    0.3589353561401367,
    0.3509274125099182,
    0.3652917742729187,
    0.3090839385986328,
    0.3358114957809448,
    0.341416597366333,
    0.32437756657600403,
    0.29587411880493164,
    0.3501574397087097,
    0.29499363899230957,
    0.22803165018558502,
    0.3396228551864624,
    0.26791274547576904,
    0.34217965602874756,
    0.3734149634838104,
    0.36345958709716797,
    0.3785283863544464,
    0.23882368206977844,
    0.2822810411453247,
    0.3355775773525238,
    0.43982240557670593,
    0.2507651746273041,
    0.3416203260421753,
    0.38497334718704224,
    0.34599587321281433,
    0.38972902297973633,
    0.3026546239852905,
    0.358436644077301,
    0.3214353919029236,
    0.37829840183258057,
    0.3244428038597107,
    0.35827213525772095,
    0.32571399211883545,
    0.27437135577201843,
    0.2965010702610016,
    0.3169814944267273,
    0.24777981638908386,
    0.3775476813316345,
    0.3546385169029236,
    0.30284056067466736,
    0.3941977024078369,
    0.3852781355381012,
    0.3446425795555115,
    0.3971634805202484,
    0.3291813135147095,
    0.29622822999954224,
    0.39515724778175354,
    0.24722428619861603,
    0.33386102318763733,
    0.3602235019207001,
    0.2879713177680969,
    0.33580899238586426,
    0.3529264032840729,
    0.24767811596393585,
    0.3118712604045868,
    0.3711213171482086,
    0.3988564908504486,
    0.34154993295669556,
    0.31525856256484985,
    0.35769644379615784,
    0.4673587381839752,
    0.22463953495025635,
    0.37880557775497437,
    0.38642483949661255,
    0.3566367030143738,
    0.34472692012786865,
    0.3325386047363281,
    0.3061739504337311,
    0.27015915513038635,
    0.30877748131752014,
    0.3391079902648926,
    0.3207017481327057,
    0.33810657262802124,
    0.2757665514945984,
    0.31384897232055664,
    0.27036771178245544,
    0.35151565074920654,
    0.3321809768676758,
    0.2984949052333832,
    0.3098074793815613,
    0.34765878319740295,
    0.31926295161247253,
    0.314113050699234,
    0.39455854892730713,
    0.3481762409210205,
    0.33598241209983826,
    0.24119319021701813,
    0.3618929088115692,
    0.41310399770736694,
    0.24765817821025848,
    0.24972829222679138,
    0.3705287277698517,
    0.2736005187034607,
    0.34690308570861816,
    0.3179713189601898,
    0.2830449640750885,
    0.3259285092353821,
    0.3249436020851135,
    0.3066214919090271,
    0.36985817551612854,
    0.30049586296081543,
    0.3888205289840698,
    0.33987826108932495,
    0.3548582196235657,
    0.3269585072994232,
    0.38393405079841614,
    0.340037077665329,
    0.3962615132331848,
    0.288269579410553,
    0.3251954913139343,
    0.33127647638320923,
    0.21196238696575165,
    0.2825910449028015,
    0.29098019003868103,
    0.34794068336486816,
    0.3110940456390381,
    0.3483038544654846,
    0.36590510606765747,
    0.3090594410896301,
    0.2393943965435028,
    0.3854852616786957,
    0.3202674388885498,
    0.24079789221286774,
    0.3600922226905823,
    0.3342306911945343,
    0.32035908102989197,
    0.41123026609420776,
    0.34134164452552795,
    0.33403104543685913,
    0.3440640866756439,
    0.3780055046081543,
    0.24293498694896698,
    0.3195092976093292,
    0.3310772180557251,
    0.3557760715484619,
    0.3323320150375366,
    0.3136849105358124,
    0.26390573382377625,
    0.3306904733181,
    0.2488393783569336,
    0.3450142443180084,
    0.37568074464797974,
    0.26568272709846497,
    0.36417824029922485,
    0.22375504672527313,
    0.3438413143157959,
    0.28699710965156555,
    0.2921128571033478,
    0.35881727933883667,
    0.31467151641845703,
    0.27003103494644165,
    0.36452779173851013,
    0.354083389043808,
    0.34984612464904785,
    0.3881627023220062,
    0.27685266733169556,
    0.26237809658050537,
    0.31574201583862305,
    0.27744460105895996,
    0.34959301352500916,
    0.36019593477249146,
    0.2933024764060974,
    0.3863947093486786,
    0.3661538362503052,
    0.23499897122383118,
    0.31849128007888794,
    0.31910350918769836,
    0.327533483505249,
    0.3660893142223358,
    0.30096566677093506,
    0.33364930748939514,
    0.3141295313835144,
    0.21788844466209412,
    0.38702231645584106,
    0.4053817689418793,
    0.3421362638473511,
    0.2944483757019043,
    0.32874056696891785,
    0.3220941722393036,
    0.35559144616127014,
    0.33766689896583557,
    0.30035334825515747,
    0.31664666533470154,
    0.3309175372123718,
    0.3434022068977356,
    0.29823246598243713,
    0.3848606050014496,
    0.34496864676475525,
    0.292561411857605,
    0.3201620280742645,
    0.2721506953239441,
    0.3167981803417206,
    0.39116761088371277,
    0.26599356532096863,
    0.3543517589569092,
    0.3468799889087677,
    0.361499547958374,
    0.2667360305786133,
    0.29367566108703613,
    0.2859804034233093,
    0.36266154050827026,
    0.3274151384830475,
    0.2912447154521942,
    0.36966070532798767,
    0.2585296034812927,
    0.36997994780540466,
    0.32591092586517334,
    0.3561953902244568,
    0.25459256768226624,
    0.23738889396190643,
    0.3438374698162079,
    0.31244200468063354,
    0.31151360273361206,
    0.2815895974636078,
    0.28897055983543396,
    0.33978667855262756,
    0.26487675309181213,
    0.2741110920906067,
    0.30954012274742126,
    0.2978205382823944,
    0.37807270884513855,
    0.2698251008987427,
    0.3175894618034363,
    0.3822701871395111,
    0.3319215178489685,
    0.28513455390930176,
    0.2801268398761749,
    0.335318386554718,
    0.33297643065452576,
    0.28465649485588074,
    0.3297063410282135,
    0.3693542778491974,
    0.22305960953235626,
    0.34363487362861633,
    0.324117511510849,
    0.2761192321777344,
    0.3069559335708618,
    0.3070939779281616,
    0.34890642762184143,
    0.27643540501594543,
    0.3647844195365906,
    0.3444993793964386,
    0.29295289516448975,
    0.3424166440963745,
    0.3161853849887848,
    0.3758712708950043,
    0.335572212934494,
    0.29953715205192566,
    0.34726905822753906,
    0.27713027596473694,
    0.3197897970676422,
    0.32711106538772583,
    0.35896357893943787,
    0.26998236775398254,
    0.32797470688819885,
    0.3567393720149994,
    0.37435001134872437,
    0.2926957309246063,
    0.318953275680542,
    0.38799938559532166,
    0.2849625051021576,
    0.2138984203338623,
    0.30641892552375793,
    0.26978546380996704,
    0.33327388763427734,
    0.2612440288066864,
    0.3769586980342865,
    0.30786842107772827,
    0.3601512610912323,
    0.37024837732315063,
    0.3363477885723114,
    0.2945548892021179,
    0.34386175870895386,
    0.3739511966705322,
    0.39387935400009155,
    0.28882211446762085,
    0.3609354496002197,
    0.3074524402618408,
    0.30310389399528503,
    0.2954769432544708,
    0.3525354862213135,
    0.29417166113853455,
    0.32933124899864197,
    0.41097739338874817,
    0.3365834057331085,
    0.3968478739261627,
    0.2635065019130707,
    0.34783974289894104,
    0.3763563930988312,
    0.3239297568798065,
    0.3884575366973877,
    0.37309205532073975,
    0.3850698471069336,
    0.28014877438545227,
    0.31901082396507263,
    0.34408828616142273,
    0.3805287778377533,
    0.2855238616466522,
    0.3837786018848419,
    0.30179569125175476,
    0.3631818890571594,
    0.33446231484413147,
    0.2825319468975067,
    0.36215078830718994,
    0.19884636998176575,
    0.3953471779823303,
    0.27088794112205505,
    0.22397643327713013,
    0.32043999433517456,
    0.36544883251190186,
    0.32814279198646545,
    0.3824886977672577,
    0.354393869638443,
    0.382921427488327,
    0.29025301337242126,
    0.3851831555366516,
    0.194373220205307,
    0.26275768876075745,
    0.36383330821990967,
    0.30078867077827454,
    0.29377320408821106,
    0.33849427103996277,
    0.29276329278945923,
    0.39865729212760925,
    0.28616639971733093,
    0.36262670159339905,
    0.3107254207134247,
    0.30804407596588135,
    0.3801116645336151,
    0.33977437019348145,
    0.3120349645614624,
    0.2542847990989685,
    0.33632394671440125,
    0.3015315532684326,
    0.3491835594177246,
    0.3988136947154999,
    0.3211081326007843,
    0.3130347430706024,
    0.353158175945282,
    0.34907153248786926,
    0.32310616970062256,
    0.3340524137020111,
    0.3576270639896393,
    0.3693045377731323,
    0.20617249608039856,
    0.31518879532814026,
    0.4119083285331726,
    0.29129478335380554,
    0.3097642660140991,
    0.3435722291469574,
    0.31937286257743835,
    0.2919662892818451,
    0.3442707061767578,
    0.3559739589691162,
    0.36500340700149536,
    0.3113841712474823,
    0.3354322612285614,
    0.24629883468151093,
    0.28981971740722656,
    0.30596500635147095,
    0.39793211221694946,
    0.35274648666381836,
    0.385873407125473,
    0.35074877738952637,
    0.3524859845638275,
    0.25468114018440247,
    0.3991050720214844,
    0.3371293842792511,
    0.29992198944091797,
    0.3942028880119324,
    0.32451340556144714,
    0.3387879431247711,
    0.32010164856910706,
    0.32675203680992126,
    0.3727092146873474,
    0.35646823048591614,
    0.34357574582099915,
    0.32534298300743103,
    0.39587002992630005,
    0.24900543689727783,
    0.27773070335388184,
    0.2977961599826813,
    0.26169586181640625,
    0.29785847663879395,
    0.3291197419166565,
    0.3828369975090027,
    0.3712112009525299,
    0.3725408613681793,
    0.2993941009044647,
    0.3152596354484558,
    0.33630597591400146,
    0.3030034005641937,
    0.2612139582633972,
    0.2944122552871704,
    0.2980169355869293,
    0.3434651792049408,
    0.3311958611011505,
    0.283415824174881,
    0.34137609601020813,
    0.2971195578575134,
    0.312254935503006,
    0.33590638637542725,
    0.2307225614786148,
    0.27015602588653564,
    0.3960677683353424,
    0.305429071187973,
    0.3394727408885956,
    0.3212503492832184,
    0.34105727076530457,
    0.33050721883773804,
    0.3483690619468689,
    0.30535823106765747,
    0.24775315821170807,
    0.16992105543613434,
    0.311257004737854,
    0.21777866780757904,
    0.3691056966781616,
    0.35628172755241394,
    0.36546921730041504,
    0.3664272725582123,
    0.31680092215538025,
    0.3348885178565979,
    0.27796557545661926,
    0.3206208348274231,
    0.3272993862628937,
    0.3385781943798065,
    0.3008398413658142,
    0.3901849687099457,
    0.3509432077407837,
    0.3663899004459381,
    0.3587946593761444,
    0.30217987298965454,
    0.36033618450164795,
    0.38471072912216187,
    0.3404495418071747,
    0.3866705894470215,
    0.3549988269805908,
    0.33494579792022705,
    0.31826895475387573,
    0.34995248913764954,
    0.3262194097042084,
    0.3749319911003113,
    0.29807376861572266,
    0.3356357514858246,
    0.36308106780052185,
    0.3371366560459137,
    0.3454115688800812,
    0.3017982542514801,
    0.37851881980895996,
    0.32726430892944336,
    0.374546080827713,
    0.32867541909217834,
    0.321133553981781,
    0.2377241849899292,
    0.34982168674468994,
    0.3615037500858307,
    0.33803877234458923,
    0.34442922472953796,
    0.32263320684432983,
    0.3145958185195923,
    0.3740617334842682,
    0.3598235547542572,
    0.35324007272720337,
    0.33230075240135193,
    0.336226224899292,
    0.35296502709388733,
    0.29078879952430725,
    0.3553983271121979,
    0.25648772716522217,
    0.3817737400531769,
    0.31639257073402405,
    0.2870959937572479,
    0.3220382630825043,
    0.3703440725803375,
    0.3240989148616791,
    0.34050849080085754,
    0.3883683383464813,
    0.3337689936161041,
    0.2742805778980255,
    0.2879379689693451,
    0.3447624444961548,
    0.3514585494995117,
    0.31940045952796936,
    0.3592601418495178,
    0.3075767755508423,
    0.3320651948451996,
    0.25655362010002136,
    0.3456927239894867,
    0.3268359303474426,
    0.3001244366168976,
    0.3373502492904663,
    0.3319076895713806,
    0.36780115962028503,
    0.36508944630622864,
    0.3417726755142212,
    0.38654857873916626,
    0.30641213059425354,
    0.39538297057151794,
    0.325184166431427,
    0.2985181510448456,
    0.2593679428100586,
    0.3796982169151306,
    0.3268962502479553,
    0.35337620973587036,
    0.34591948986053467,
    0.4011087715625763,
    0.3373633325099945,
    0.2932681143283844,
    0.31578218936920166,
    0.3317466080188751,
    0.32155805826187134,
    0.3655852973461151,
    0.30891233682632446,
    0.2498185783624649,
    0.33807647228240967,
    0.3934839963912964,
    0.34322747588157654,
    0.3150929808616638,
    0.34969061613082886,
    0.34444311261177063,
    0.33847227692604065,
    0.3493112623691559,
    0.17024265229701996,
    0.3488852381706238,
    0.3316168487071991,
    0.3192731440067291,
    0.33342474699020386,
    0.3254525661468506,
    0.35024237632751465,
    0.32148972153663635,
    0.34265241026878357,
    0.24362441897392273,
    0.3242996335029602,
    0.29420018196105957,
    0.26133042573928833,
    0.3249577581882477,
    0.2719411849975586,
    0.37465700507164,
    0.3023308217525482,
    0.31471318006515503,
    0.3635377287864685,
    0.34120243787765503,
    0.32966670393943787,
    0.33849599957466125,
    0.35693982243537903,
    0.41526612639427185,
    0.3500429093837738,
    0.37973713874816895,
    0.28826549649238586,
    0.36832401156425476,
    0.3371873199939728,
    0.23004630208015442,
    0.2518077492713928,
    0.21694789826869965,
    0.28308242559432983,
    0.3556675314903259,
    0.3552631437778473,
    0.29521211981773376,
    0.38800039887428284,
    0.3225616216659546,
    0.2830546498298645,
    0.3777444660663605,
    0.39483338594436646,
    0.35519981384277344,
    0.345388263463974,
    0.3151446282863617,
    0.260163277387619,
    0.30573341250419617,
    0.3553881049156189,
    0.30405178666114807,
    0.3382987380027771,
    0.3474886119365692,
    0.1974494606256485,
    0.3888830840587616,
    0.33236533403396606,
    0.37207403779029846,
    0.3450911343097687,
    0.3971054255962372,
    0.302511990070343,
    0.28465744853019714,
    0.3266180157661438,
    0.3106629252433777,
    0.31497329473495483,
    0.33743420243263245,
    0.26446622610092163,
    0.36596283316612244,
    0.36471885442733765,
    0.36251744627952576,
    0.34820881485939026,
    0.3894679546356201,
    0.29990214109420776,
    0.32388922572135925,
    0.35837042331695557,
    0.3616334795951843,
    0.3314451575279236,
    0.34716394543647766,
    0.37716373801231384,
    0.3302018344402313,
    0.32149872183799744,
    0.31784194707870483,
    0.26719537377357483,
    0.26448190212249756,
    0.3632664978504181,
    0.28284284472465515,
    0.3763817846775055,
    0.36724328994750977,
    0.3697793185710907,
    0.3806624412536621,
    0.2399633228778839,
    0.34397250413894653,
    0.3508198857307434,
    0.30286556482315063,
    0.3387591242790222,
    0.332660973072052,
    0.3219563066959381,
    0.2694838345050812,
    0.3549592196941376,
    0.376529723405838,
    0.3188476264476776,
    0.3825652599334717,
    0.27255770564079285,
    0.2925707995891571,
    0.3037700951099396,
    0.3824816942214966,
    0.19671232998371124,
    0.33820703625679016,
    0.3894233703613281,
    0.3466980755329132,
    0.3345355689525604,
    0.38150984048843384,
    0.28331923484802246,
    0.35974356532096863,
    0.2901397943496704,
    0.38575291633605957,
    0.31077954173088074,
    0.33162495493888855,
    0.3209334909915924,
    0.38291868567466736,
    0.3814181387424469,
    0.3328767716884613,
    0.37772136926651,
    0.37141352891921997,
    0.3865872919559479,
    0.35184964537620544,
    0.33981502056121826,
    0.33555126190185547,
    0.3353827893733978,
    0.3427768349647522,
    0.3478805124759674,
    0.32326996326446533,
    0.3265439569950104,
    0.34974852204322815,
    0.34149280190467834,
    0.3319726288318634,
    0.3639816641807556,
    0.33577266335487366,
    0.37397047877311707,
    0.42628687620162964,
    0.35288456082344055,
    0.36188486218452454,
    0.3767421841621399,
    0.3736344873905182,
    0.3274719715118408,
    0.319390207529068,
    0.3583424389362335,
    0.33313268423080444,
    0.24252454936504364,
    0.3585585653781891,
    0.3428064286708832,
    0.33638501167297363,
    0.31716471910476685,
    0.3213084936141968,
    0.3363437354564667,
    0.34098169207572937,
    0.23877519369125366,
    0.34968963265419006,
    0.21143513917922974,
    0.2900286316871643,
    0.32478469610214233,
    0.292752742767334,
    0.2902293801307678,
    0.3019183874130249,
    0.3637429177761078,
    0.27196136116981506,
    0.28553396463394165,
    0.322008341550827,
    0.391990602016449,
    0.3474595844745636,
    0.296053946018219,
    0.34421098232269287,
    0.3442605435848236,
    0.31208303570747375,
    0.2769421637058258,
    0.33699265122413635,
    0.32378777861595154,
    0.37854698300361633,
    0.3172326982021332,
    0.32723870873451233,
    0.33124908804893494,
    0.35083121061325073,
    0.3913218080997467,
    0.35335731506347656,
    0.3808162808418274,
    0.2475036084651947,
    0.339603453874588,
    0.3797484040260315,
    0.34122785925865173,
    0.35850369930267334,
    0.3267153799533844,
    0.35925763845443726,
    0.3357264995574951,
    0.3687562346458435,
    0.32402297854423523,
    0.33474698662757874,
    0.3452232778072357,
    0.3213781714439392,
    0.3487699627876282,
    0.31353503465652466,
    0.3395785093307495,
    0.38362598419189453,
    0.3617026209831238,
    0.3802858889102936,
    0.3756777346134186,
    0.3513038754463196,
    0.3674773871898651,
    0.34805014729499817,
    0.34373006224632263,
    0.32389020919799805,
    0.3312336802482605,
    0.3054065704345703,
    0.34881412982940674,
    0.33489900827407837,
    0.3453972041606903,
    0.2447541505098343,
    0.2976977229118347,
    0.32443004846572876,
    0.32389867305755615,
    0.3118036985397339,
    0.3020782470703125,
    0.28643086552619934,
    0.2156583070755005,
    0.30525922775268555,
    0.3468095362186432,
    0.2992416024208069,
    0.29697099328041077,
    0.2785854637622833,
    0.35558414459228516,
    0.3499509394168854,
    0.3078446090221405,
    0.3465474247932434,
    0.3252752721309662,
    0.30273088812828064,
    0.32422709465026855,
    0.352331280708313,
    0.41097432374954224,
    0.3388909101486206,
    0.3681284785270691,
    0.3685137629508972,
    0.3331381678581238,
    0.2850855886936188,
    0.3127340078353882,
    0.3404863178730011,
    0.2337687462568283,
    0.3288358747959137,
    0.31947141885757446,
    0.331668496131897,
    0.23937106132507324,
    0.3486348092556,
    0.29846322536468506,
    0.3308362662792206,
    0.3999640941619873,
    0.30779457092285156,
    0.3214779794216156,
    0.26567840576171875,
    0.3363434672355652,
    0.3816699981689453,
    0.34507566690444946,
    0.33848702907562256,
    0.2739814221858978,
    0.3181704878807068,
    0.33809009194374084,
    0.22520533204078674,
    0.3425559997558594,
    0.3178431987762451,
    0.23449385166168213,
    0.34898197650909424,
    0.26176074147224426,
    0.28978627920150757,
    0.3945556581020355,
    0.2965138852596283,
    0.28550371527671814,
    0.3033614754676819,
    0.23980845510959625,
    0.3397446870803833,
    0.34534987807273865,
    0.3571787476539612,
    0.24699722230434418,
    0.3207372725009918,
    0.34517714381217957,
    0.36889535188674927,
    0.3068822920322418,
    0.2932590842247009,
    0.3949565887451172,
    0.30041879415512085,
    0.3009304404258728,
    0.35173898935317993,
    0.33097463846206665,
    0.2608473002910614,
    0.3037404716014862,
    0.34753045439720154,
    0.33601951599121094,
    0.294636070728302,
    0.347583532333374,
    0.33137816190719604,
    0.30939963459968567,
    0.35842451453208923,
    0.3304125964641571,
    0.3141879439353943,
    0.29355406761169434,
    0.3474634289741516,
    0.3566987216472626,
    0.3306715190410614,
    0.3417058289051056,
    0.3041950762271881,
    0.34379202127456665,
    0.43112507462501526,
    0.36859533190727234,
    0.32811814546585083,
    0.35717129707336426,
    0.3884269893169403,
    0.3496265709400177,
    0.3664555847644806,
    0.36246979236602783,
    0.336941123008728,
    0.30397510528564453,
    0.2653644382953644,
    0.37079256772994995,
    0.3305167853832245,
    0.38025879859924316,
    0.2895733416080475,
    0.36956286430358887,
    0.26433131098747253,
    0.23929233849048615,
    0.34148940443992615,
    0.22677327692508698,
    0.31610602140426636,
    0.2936822175979614,
    0.3192746341228485,
    0.3210209608078003,
    0.3347020447254181,
    0.31546658277511597,
    0.2993752062320709,
    0.38388684391975403,
    0.2315831482410431,
    0.40027928352355957,
    0.3174121677875519,
    0.36811766028404236,
    0.36944249272346497,
    0.38526391983032227,
    0.28993842005729675,
    0.37019187211990356,
    0.32962843775749207,
    0.3687460124492645,
    0.32679423689842224,
    0.3330747187137604,
    0.2906900644302368,
    0.2958439886569977,
    0.38195669651031494,
    0.34603115916252136,
    0.2903844118118286,
    0.3271976411342621,
    0.3133774995803833,
    0.35795050859451294,
    0.3212025761604309,
    0.2723359167575836,
    0.31477808952331543,
    0.35908958315849304,
    0.3626077175140381,
    0.3415507674217224,
    0.3137011229991913,
    0.34275391697883606,
    0.3854246437549591,
    0.31484514474868774,
    0.3665771186351776,
    0.326572984457016,
    0.36173710227012634,
    0.2690041661262512,
    0.28561466932296753,
    0.35512980818748474,
    0.3725006580352783,
    0.33891451358795166,
    0.3621425926685333,
    0.2845569849014282,
    0.3863070607185364,
    0.2852310240268707,
    0.24615341424942017,
    0.3478139638900757,
    0.23926204442977905,
    0.3292638957500458,
    0.3395300805568695,
    0.3193143308162689,
    0.29841119050979614,
    0.32031917572021484,
    0.2832905650138855,
    0.36240866780281067,
    0.3590739071369171,
    0.385730117559433,
    0.286446213722229,
    0.2925732731819153,
    0.3502502739429474,
    0.3289944529533386,
    0.34203287959098816,
    0.3756115138530731,
    0.3418637216091156,
    0.369488388299942,
    0.3608119785785675,
    0.34714704751968384,
    0.38573572039604187,
    0.3732834458351135,
    0.3767591118812561,
    0.3443986475467682,
    0.30950456857681274,
    0.3591614365577698,
    0.34174126386642456,
    0.32049068808555603,
    0.3166021406650543,
    0.34081074595451355,
    0.2869836986064911,
    0.27996015548706055,
    0.3708663880825043,
    0.37780630588531494,
    0.3600262403488159,
    0.35968610644340515,
    0.3588458001613617,
    0.38491418957710266,
    0.36385369300842285,
    0.3141756057739258,
    0.3018563985824585,
    0.28932708501815796,
    0.2835894227027893,
    0.32520559430122375,
    0.32600703835487366,
    0.353908509016037,
    0.32641133666038513,
    0.3766486942768097,
    0.3274928629398346,
    0.2574995458126068,
    0.2848382592201233,
    0.3438020646572113,
    0.32892513275146484,
    0.2742947041988373,
    0.3296182155609131,
    0.3537180721759796,
    0.3585444688796997,
    0.30136850476264954,
    0.3189000189304352,
    0.3798796236515045,
    0.34999218583106995,
    0.29102978110313416,
    0.3327094316482544,
    0.33331048488616943,
    0.22961266338825226,
    0.2795982360839844,
    0.38029342889785767,
    0.294109970331192,
    0.3502955734729767,
    0.3375173807144165,
    0.3117934465408325,
    0.3503030240535736,
    0.36047518253326416,
    0.38855281472206116,
    0.23680086433887482,
    0.3076409101486206,
    0.2925032079219818,
    0.3237287104129791,
    0.3179151713848114,
    0.26467159390449524,
    0.31352415680885315,
    0.2694690227508545,
    0.3187696635723114,
    0.3448384702205658,
    0.3485925793647766,
    0.22159670293331146,
    0.32208192348480225,
    0.3026828467845917,
    0.32829219102859497,
    0.2745226323604584,
    0.2877316176891327,
    0.39963191747665405,
    0.3247150778770447,
    0.3178059756755829,
    0.3352927565574646,
    0.3412298262119293,
    0.3606339395046234,
    0.3744041323661804,
    0.37517687678337097,
    0.29776227474212646,
    0.34742677211761475,
    0.3815007209777832,
    0.32366326451301575,
    0.33252716064453125,
    0.23458223044872284,
    0.2685527503490448,
    0.3476426899433136,
    0.33296361565589905,
    0.31290051341056824,
    0.4068368673324585,
    0.29248595237731934,
    0.21787196397781372,
    0.24605777859687805,
    0.32121706008911133,
    0.2780030071735382,
    0.31328505277633667,
    0.34002363681793213,
    0.3363611400127411,
    0.3887938857078552,
    0.359904408454895,
    0.3179340362548828,
    0.30367812514305115,
    0.29757487773895264,
    0.3021448850631714,
    0.2968123257160187,
    0.3527652621269226,
    0.2339078187942505,
    0.3248777687549591,
    0.32765883207321167,
    0.3513524532318115,
    0.24112820625305176,
    0.33046475052833557,
    0.3316504657268524,
    0.3084200322628021,
    0.3387801945209503,
    0.35775643587112427,
    0.27994304895401,
    0.24455153942108154,
    0.16597875952720642,
    0.29215458035469055,
    0.27165013551712036,
    0.3052983582019806,
    0.34693679213523865,
    0.3023673892021179,
    0.37806472182273865,
    0.4043298065662384,
    0.3545963168144226,
    0.30093061923980713,
    0.3268963098526001,
    0.33548805117607117,
    0.2931230068206787,
    0.34024137258529663,
    0.36674854159355164,
    0.3608877956867218,
    0.40402767062187195,
    0.33199360966682434,
    0.3123016655445099,
    0.34243568778038025,
    0.32616227865219116,
    0.38233545422554016,
    0.33329692482948303,
    0.29023274779319763,
    0.3249633014202118,
    0.3186633586883545,
    0.239257350564003,
    0.3067467510700226,
    0.31832465529441833,
    0.3271086812019348,
    0.36715006828308105,
    0.2729741632938385,
    0.3551817536354065,
    0.3125227391719818,
    0.28881391882896423,
    0.24525542557239532,
    0.3182860314846039,
    0.27247902750968933,
    0.29905208945274353,
    0.26468661427497864,
    0.3426562547683716,
    0.32877883315086365,
    0.39063188433647156,
    0.3883737325668335,
    0.3382204473018646,
    0.3496490716934204,
    0.3689524829387665,
    0.36152148246765137,
    0.2987084686756134,
    0.36405515670776367,
    0.32583338022232056,
    0.32342714071273804,
    0.3480980098247528,
    0.30651065707206726,
    0.3197273313999176,
    0.2725927531719208,
    0.30676400661468506,
    0.25376778841018677,
    0.3390361964702606,
    0.3285578191280365,
    0.37833932042121887,
    0.2654624879360199,
    0.2916131615638733,
    0.3682765066623688,
    0.19751112163066864,
    0.36059099435806274,
    0.3958553969860077,
    0.3759620189666748,
    0.2915423512458801,
    0.32456934452056885,
    0.3533002436161041,
    0.35208266973495483,
    0.33476394414901733,
    0.36951538920402527,
    0.3595193028450012,
    0.307228684425354,
    0.3692602217197418,
    0.3323884606361389,
    0.3049947917461395,
    0.3877013027667999,
    0.28189006447792053,
    0.3330332040786743,
    0.2897689640522003,
    0.3015580177307129,
    0.26222601532936096,
    0.29207250475883484,
    0.31952574849128723,
    0.2972429692745209,
    0.3806292712688446,
    0.34729671478271484,
    0.3554548919200897,
    0.3645443022251129,
    0.347997784614563,
    0.2652283012866974,
    0.3174775242805481,
    0.35062482953071594,
    0.3345441222190857,
    0.26224401593208313,
    0.2712961733341217,
    0.32935646176338196,
    0.35991376638412476,
    0.3255768418312073,
    0.3599781095981598,
    0.306214839220047,
    0.2867375612258911,
    0.2631295621395111,
    0.32267022132873535,
    0.3503372371196747,
    0.31424689292907715,
    0.37848031520843506,
    0.323074072599411,
    0.29785677790641785,
    0.32372960448265076,
    0.3789674639701843,
    0.3875931203365326,
    0.3042560815811157,
    0.318767786026001,
    0.31345078349113464,
    0.4379884898662567,
    0.3627055883407593,
    0.3701689541339874,
    0.32964321970939636,
    0.25455206632614136,
    0.21166536211967468,
    0.33691975474357605,
    0.2520991861820221,
    0.333051472902298,
    0.3958946764469147,
    0.3284119665622711,
    0.28001928329467773,
    0.2899879217147827,
    0.3278246223926544,
    0.38583558797836304,
    0.26195549964904785,
    0.32459449768066406,
    0.3869277536869049,
    0.2826724648475647,
    0.36160868406295776,
    0.2985031008720398,
    0.317195326089859,
    0.2746734619140625,
    0.36184078454971313,
    0.33971917629241943,
    0.3536437749862671,
    0.25988534092903137,
    0.30140796303749084,
    0.32337045669555664,
    0.23954488337039948,
    0.23970860242843628,
    0.30775949358940125,
    0.29547733068466187,
    0.3513880968093872,
    0.39210841059684753,
    0.28873854875564575,
    0.3298201262950897,
    0.2796819806098938,
    0.25662553310394287,
    0.3642289936542511,
    0.2958213686943054,
    0.3265186846256256,
    0.29029959440231323,
    0.2790224552154541,
    0.3622756004333496,
    0.3035822808742523,
    0.34487318992614746,
    0.32552409172058105,
    0.308946818113327,
    0.3671185076236725,
    0.2680795192718506,
    0.3943396806716919,
    0.3436330556869507,
    0.23822318017482758,
    0.29517340660095215,
    0.23003919422626495,
    0.378488689661026,
    0.32171693444252014,
    0.38786664605140686,
    0.37780484557151794,
    0.26889869570732117,
    0.31943100690841675,
    0.3595799505710602,
    0.35181576013565063,
    0.28645628690719604,
    0.3471597135066986,
    0.3388122022151947,
    0.34016910195350647,
    0.3853762447834015,
    0.3443286120891571,
    0.3230385482311249,
    0.3356650471687317,
    0.2793407142162323,
    0.41545942425727844,
    0.27975744009017944,
    0.34820303320884705,
    0.3420732915401459,
    0.2688208222389221,
    0.2806034982204437,
    0.37696608901023865,
    0.38866692781448364,
    0.3566215932369232,
    0.3020443320274353,
    0.3687487542629242,
    0.37745028734207153,
    0.35280758142471313,
    0.33153629302978516,
    0.26909568905830383,
    0.36774539947509766,
    0.3323031961917877,
    0.36844247579574585,
    0.3544757664203644,
    0.33080288767814636,
    0.33556750416755676,
    0.3292320966720581,
    0.33057233691215515,
    0.31804847717285156,
    0.3756164312362671,
    0.2906573712825775,
    0.2861754298210144,
    0.35680243372917175,
    0.27172383666038513,
    0.27336516976356506,
    0.20463520288467407,
    0.31681951880455017,
    0.30350443720817566,
    0.3181411623954773,
    0.3788389563560486,
    0.2611798346042633,
    0.3330342173576355,
    0.3645341396331787,
    0.3198995888233185,
    0.3702125549316406,
    0.34704461693763733,
    0.2861170172691345,
    0.27408871054649353,
    0.3070566654205322,
    0.3614860475063324,
    0.31695234775543213,
    0.3385620415210724,
    0.28693586587905884,
    0.3352094888687134,
    0.26962634921073914,
    0.34415340423583984,
    0.3694230318069458,
    0.3629394471645355,
    0.38359805941581726,
    0.38400936126708984,
    0.31747081875801086,
    0.3127356171607971,
    0.4006202220916748,
    0.35865435004234314,
    0.354888916015625,
    0.40009504556655884,
    0.23873679339885712,
    0.35130810737609863,
    0.334795206785202,
    0.34656524658203125,
    0.3782494068145752,
    0.34183168411254883,
    0.32775503396987915,
    0.3270147144794464,
    0.2694385349750519,
    0.27632665634155273,
    0.28334587812423706,
    0.3174728453159332,
    0.34011110663414,
    0.25471916794776917,
    0.3102811276912689,
    0.36588186025619507,
    0.31652596592903137,
    0.38629475235939026,
    0.3274119794368744,
    0.34626972675323486,
    0.37405216693878174,
    0.3560968339443207,
    0.3469657897949219,
    0.342958003282547,
    0.27069881558418274,
    0.33894431591033936,
    0.2454083114862442,
    0.3429669737815857,
    0.3730381727218628,
    0.3130650222301483,
    0.35028958320617676,
    0.36744242906570435,
    0.3565041720867157,
    0.3206351101398468,
    0.30243736505508423,
    0.34228459000587463,
    0.30347707867622375,
    0.3497355580329895,
    0.32244735956192017,
    0.32617422938346863,
    0.3642524480819702,
    0.2781934142112732,
    0.2986922562122345,
    0.3350401222705841,
    0.2991950511932373,
    0.2909020781517029,
    0.32155752182006836,
    0.2821909189224243,
    0.3864147961139679,
    0.33115270733833313,
    0.3029668629169464,
    0.28791695833206177,
    0.34743550419807434,
    0.35424473881721497,
    0.39640432596206665,
    0.3715105652809143,
    0.3305157721042633,
    0.32893311977386475,
    0.3483577370643616,
    0.2852518856525421,
    0.2695348560810089,
    0.3206492066383362,
    0.32282179594039917,
    0.2791975438594818,
    0.3137706220149994,
    0.332817018032074,
    0.25682729482650757,
    0.22198913991451263,
    0.27023279666900635,
    0.35360854864120483,
    0.367388516664505,
    0.35694825649261475,
    0.34052425622940063,
    0.3244193196296692,
    0.2500082850456238,
    0.37695518136024475,
    0.3569837510585785,
    0.3501729965209961,
    0.2641558349132538,
    0.24726074934005737,
    0.387626588344574,
    0.23642149567604065,
    0.3371348977088928,
    0.2778010666370392,
    0.3156021535396576,
    0.3193293511867523,
    0.3372727036476135,
    0.3917369246482849,
    0.3701426684856415,
    0.3172324597835541,
    0.3476892113685608,
    0.3604947030544281,
    0.27112701535224915,
    0.34165704250335693,
    0.27157559990882874,
    0.2838037312030792,
    0.3094327747821808,
    0.3244413137435913,
    0.2878395915031433,
    0.37923622131347656,
    0.3710104525089264,
    0.34946343302726746,
    0.2908836305141449,
    0.29350441694259644,
    0.3292692005634308,
    0.2841705083847046,
    0.3211788237094879,
    0.39650821685791016,
    0.236323282122612,
    0.320037841796875,
    0.3680291771888733,
    0.34072011709213257,
    0.2887154817581177,
    0.30192577838897705,
    0.32805392146110535,
    0.32930710911750793,
    0.33147749304771423,
    0.3228018581867218,
    0.3085003197193146,
    0.32032811641693115,
    0.28481653332710266,
    0.3857197165489197,
    0.3141145408153534,
    0.32358318567276,
    0.3598713278770447,
    0.32722315192222595,
    0.3882841467857361,
    0.37384968996047974,
    0.3115888833999634,
    0.34351080656051636,
    0.3584138751029968,
    0.3820038139820099,
    0.3033980429172516,
    0.2720613479614258,
    0.24719512462615967,
    0.3190469443798065,
    0.3649124503135681,
    0.31714218854904175,
    0.39853471517562866,
    0.2676085829734802,
    0.32318592071533203,
    0.38416045904159546,
    0.3854062855243683,
    0.36875414848327637,
    0.29495102167129517,
    0.32332125306129456,
    0.2969885468482971,
    0.2983628511428833,
    0.3377472162246704,
    0.31871283054351807,
    0.3421812355518341,
    0.37472233176231384,
    0.3383338451385498,
    0.34139251708984375,
    0.3369716703891754,
    0.2963326573371887,
    0.32597625255584717,
    0.2846475839614868,
    0.3217320144176483,
    0.24380841851234436,
    0.3531981408596039,
    0.3856709599494934,
    0.32794189453125,
    0.2631732225418091,
    0.24154436588287354,
    0.38169291615486145,
    0.3202179968357086,
    0.4011393189430237,
    0.3391331434249878,
    0.35492122173309326,
    0.314839631319046,
    0.37465065717697144,
    0.291614830493927,
    0.33711445331573486,
    0.3615338206291199,
    0.3666597604751587,
    0.30851054191589355,
    0.3182520568370819,
    0.3532564342021942,
    0.37256762385368347,
    0.2730511426925659,
    0.3731858730316162,
    0.3220140337944031,
    0.3448794186115265,
    0.2566166818141937,
    0.3346490263938904,
    0.32941871881484985,
    0.31293392181396484,
    0.331842303276062,
    0.40602636337280273,
    0.35582995414733887,
    0.3106021583080292,
    0.32981932163238525,
    0.36874085664749146,
    0.3555920124053955,
    0.36047449707984924,
    0.2574719190597534,
    0.35128650069236755,
    0.23354503512382507,
    0.38657522201538086,
    0.3414880335330963,
    0.2957521677017212,
    0.3040456771850586,
    0.31326329708099365,
    0.25856390595436096,
    0.2524726688861847,
    0.28756237030029297,
    0.2871084213256836,
    0.35702311992645264,
    0.28030315041542053,
    0.3715677857398987,
    0.28405267000198364,
    0.4295468032360077,
    0.3314456343650818,
    0.3674153983592987,
    0.38392341136932373,
    0.288975328207016,
    0.32358020544052124,
    0.29243722558021545,
    0.3280835747718811,
    0.25962182879447937,
    0.38096556067466736,
    0.3040129244327545,
    0.3502222001552582,
    0.29101303219795227,
    0.3106366693973541,
    0.3269434869289398,
    0.34579381346702576,
    0.3839696943759918,
    0.3787180483341217,
    0.27582839131355286,
    0.25760722160339355,
    0.2967744767665863,
    0.32842886447906494,
    0.3081250488758087,
    0.31885242462158203,
    0.30007752776145935,
    0.37061232328414917,
    0.33077380061149597,
    0.3008243441581726,
    0.354949027299881,
    0.26747727394104004,
    0.3233792185783386,
    0.2856794595718384,
    0.3757933974266052,
    0.28194761276245117,
    0.24872058629989624,
    0.39294129610061646,
    0.3025902807712555,
    0.3393997550010681,
    0.31896665692329407,
    0.3397921919822693,
    0.28919538855552673,
    0.33490243554115295,
    0.3465489447116852,
    0.35822346806526184,
    0.3345582187175751,
    0.30372583866119385,
    0.3463031053543091,
    0.2954255938529968,
    0.3995591700077057,
    0.24741289019584656,
    0.3857794404029846,
    0.37019094824790955,
    0.34489259123802185,
    0.3356625437736511,
    0.3968852162361145,
    0.35031983256340027,
    0.3751920759677887,
    0.3416071832180023,
    0.35574156045913696,
    0.29628753662109375,
    0.3055688440799713,
    0.3565562665462494,
    0.383558988571167,
    0.36406904458999634,
    0.3122588098049164,
    0.34555140137672424,
    0.28800496459007263,
    0.23183394968509674,
    0.3370382785797119,
    0.3423473834991455,
    0.2620454430580139,
    0.3064764738082886,
    0.3286716639995575,
    0.34931686520576477,
    0.32491594552993774,
    0.3032054305076599,
    0.25362351536750793,
    0.3156925439834595,
    0.36080124974250793,
    0.3281440734863281,
    0.3009551465511322,
    0.2740558683872223,
    0.301319420337677,
    0.318081796169281,
    0.34619492292404175,
    0.3635667562484741,
    0.38088175654411316,
    0.366543173789978,
    0.26641789078712463,
    0.2835414707660675,
    0.31673336029052734,
    0.32231593132019043,
    0.3291057348251343,
    0.2632492780685425,
    0.35333797335624695,
    0.3491609990596771,
    0.3168290853500366,
    0.3382958471775055,
    0.2954435348510742,
    0.32882851362228394,
    0.3111528754234314,
    0.369301438331604,
    0.34906426072120667,
    0.37760043144226074,
    0.3483927547931671,
    0.2845401465892792,
    0.33264487981796265,
    0.2503052353858948,
    0.31720805168151855,
    0.28726616501808167,
    0.27124151587486267,
    0.36240458488464355,
    0.24730612337589264,
    0.2898526191711426,
    0.34565210342407227,
    0.3920592665672302,
    0.3136475086212158,
    0.37649086117744446,
    0.3148803412914276,
    0.37316474318504333,
    0.3394831717014313,
    0.36757197976112366,
    0.3757478594779968,
    0.3235648274421692,
    0.34775859117507935,
    0.354025274515152,
    0.3730660676956177,
    0.28077128529548645,
    0.3244553208351135,
    0.299441397190094,
    0.31271636486053467,
    0.3611632287502289,
    0.40093758702278137,
    0.2912555932998657,
    0.3347209692001343,
    0.2737128436565399,
    0.3394020199775696,
    0.40429702401161194,
    0.33209115266799927,
    0.279319703578949,
    0.34036868810653687,
    0.3402453362941742,
    0.3515573740005493,
    0.360129177570343,
    0.3846648335456848,
    0.3505667448043823,
    0.3576240539550781,
    0.23074504733085632,
    0.31997817754745483,
    0.35333290696144104,
    0.39831480383872986,
    0.38426488637924194,
    0.37682217359542847,
    0.336045503616333,
    0.3701153099536896,
    0.37639740109443665,
    0.34872615337371826,
    0.3147962987422943,
    0.352750688791275,
    0.39209794998168945,
    0.32959046959877014,
    0.2962857782840729,
    0.33854353427886963,
    0.2975429892539978,
    0.34468692541122437,
    0.2951711416244507,
    0.2552952766418457,
    0.2761753797531128,
    0.3857763707637787,
    0.3337322175502777,
    0.2365555763244629,
    0.3662264049053192,
    0.35158413648605347,
    0.3201911449432373,
    0.29302719235420227,
    0.30213332176208496,
    0.34156468510627747,
    0.34262868762016296,
    0.33062341809272766,
    0.3423377573490143,
    0.35586631298065186,
    0.3486982583999634,
    0.3278541564941406,
    0.39618000388145447,
    0.3226461112499237,
    0.3804471492767334,
    0.26470479369163513,
    0.32816603779792786,
    0.3666847050189972,
    0.3584502339363098,
    0.2749458849430084,
    0.38869431614875793,
    0.3288535177707672,
    0.3039271831512451,
    0.3530977666378021,
    0.36814916133880615,
    0.3552511930465698,
    0.35149744153022766,
    0.326593816280365,
    0.3072172701358795,
    0.3124009668827057,
    0.35848814249038696,
    0.3755321800708771,
    0.27924105525016785,
    0.40257418155670166,
    0.3323197364807129,
    0.3391212522983551,
    0.36566609144210815,
    0.34137406945228577,
    0.39889755845069885,
    0.3044709265232086,
    0.29019373655319214,
    0.3077251613140106,
    0.32980620861053467,
    0.3474401831626892,
    0.3167479634284973,
    0.3398113548755646,
    0.3556881546974182,
    0.35716545581817627,
    0.33371153473854065,
    0.3337887227535248,
    0.3338417410850525,
    0.34488391876220703,
    0.2957907021045685,
    0.30703628063201904,
    0.3492695093154907,
    0.3249724805355072,
    0.24413807690143585,
    0.25111132860183716,
    0.3206770122051239,
    0.23370344936847687,
    0.3281864821910858,
    0.3334448039531708,
    0.32759758830070496,
    0.34868255257606506,
    0.32313284277915955,
    0.34245190024375916,
    0.3067580461502075,
    0.31413307785987854,
    0.305832177400589,
    0.3300590217113495,
    0.37400516867637634,
    0.29970577359199524,
    0.35412850975990295,
    0.3637934625148773,
    0.3708387017250061,
    0.26148802042007446,
    0.2706264555454254,
    0.28377828001976013,
    0.30624282360076904,
    0.34456878900527954,
    0.2466415911912918,
    0.3509869873523712,
    0.29834696650505066,
    0.2746538519859314,
    0.316275030374527,
    0.2457277774810791,
    0.29600611329078674,
    0.3659728467464447,
    0.35660335421562195,
    0.35715827345848083,
    0.32561179995536804,
    0.3258361518383026,
    0.30741411447525024,
    0.3457333445549011,
    0.2784314453601837,
    0.37025776505470276,
    0.33523041009902954,
    0.338140606880188,
    0.3486596941947937,
    0.3856046199798584,
    0.32331374287605286,
    0.3012581467628479,
    0.3485327363014221,
    0.39772337675094604,
    0.27045899629592896,
    0.36983636021614075,
    0.3104957938194275,
    0.33900484442710876,
    0.3133096992969513,
    0.2378322184085846,
    0.3259833753108978,
    0.2559117078781128,
    0.2955610156059265,
    0.30673810839653015,
    0.3221396505832672,
    0.38568615913391113,
    0.32381895184516907,
    0.2989141345024109,
    0.22427520155906677,
    0.33381396532058716,
    0.3578774929046631,
    0.3250943422317505,
    0.3910987377166748,
    0.33306729793548584,
    0.37939372658729553,
    0.36274072527885437,
    0.33113282918930054,
    0.31836894154548645,
    0.4237792491912842,
    0.3223824203014374,
    0.3321329951286316,
    0.27220913767814636,
    0.29424482583999634,
    0.361759215593338,
    0.36289066076278687,
    0.28067436814308167,
    0.21567150950431824,
    0.332562655210495,
    0.35093191266059875,
    0.3260095715522766,
    0.3523848354816437,
    0.3855254650115967,
    0.3955720067024231,
    0.32077476382255554,
    0.35148268938064575,
    0.33007189631462097,
    0.3350786566734314,
    0.34101536870002747,
    0.33483099937438965,
    0.32868072390556335,
    0.3401171863079071,
    0.3153111934661865,
    0.31530532240867615,
    0.34222611784935,
    0.3743736147880554,
    0.29162105917930603,
    0.3852613866329193,
    0.39213505387306213,
    0.326601505279541,
    0.33797070384025574,
    0.23976120352745056,
    0.3317968547344208,
    0.4071630835533142,
    0.3662504553794861,
    0.30968841910362244,
    0.34141644835472107,
    0.30415087938308716,
    0.29362159967422485,
    0.2594708800315857,
    0.2600335478782654,
    0.22539295256137848,
    0.3646595776081085,
    0.34038591384887695,
    0.3232676088809967,
    0.35072439908981323,
    0.31053075194358826,
    0.29650577902793884,
    0.3148816227912903,
    0.3111572563648224,
    0.2836042642593384,
    0.28351134061813354,
    0.34657514095306396,
    0.30495262145996094,
    0.37678346037864685,
    0.3166586756706238,
    0.3432338833808899,
    0.26832789182662964,
    0.37711817026138306,
    0.33997079730033875,
    0.37840190529823303,
    0.37240728735923767,
    0.30041247606277466,
    0.3254562020301819,
    0.31849756836891174,
    0.2910152077674866,
    0.32346728444099426,
    0.351592481136322,
    0.33170589804649353,
    0.3086663484573364,
    0.270067036151886,
    0.36210477352142334,
    0.3562987148761749,
    0.28149059414863586,
    0.380110502243042,
    0.3262397050857544,
    0.4212142527103424,
    0.3278978765010834,
    0.3075522482395172,
    0.2851659953594208,
    0.3810126781463623,
    0.2657190263271332,
    0.3708995580673218,
    0.35658782720565796,
    0.3470675051212311,
    0.3181425631046295,
    0.3240370452404022,
    0.3715013861656189,
    0.3615890443325043,
    0.34357112646102905,
    0.26046186685562134,
    0.3250431716442108,
    0.30221548676490784,
    0.35569706559181213,
    0.37570080161094666,
    0.3561181128025055,
    0.29173943400382996,
    0.31295183300971985,
    0.27974700927734375,
    0.29742804169654846,
    0.36340487003326416,
    0.4126918613910675,
    0.3535500764846802,
    0.31541919708251953,
    0.3291659355163574,
    0.3769878149032593,
    0.3930559456348419,
    0.3344128429889679,
    0.2792759835720062,
    0.3721253275871277,
    0.2079804539680481,
    0.3125247657299042,
    0.4035665690898895,
    0.34009984135627747,
    0.3279293179512024,
    0.36875829100608826,
    0.29572609066963196,
    0.35211074352264404,
    0.35996484756469727,
    0.35519370436668396,
    0.33684441447257996,
    0.3074473738670349,
    0.31152409315109253,
    0.297244668006897,
    0.3390718400478363,
    0.3318966031074524,
    0.2916211187839508,
    0.3340985178947449,
    0.3881259560585022,
    0.25184062123298645,
    0.3379156291484833,
    0.32578936219215393,
    0.30686822533607483,
    0.3510283827781677,
    0.3918412923812866,
    0.29561948776245117,
    0.2747122049331665,
    0.31921225786209106,
    0.38819584250450134,
    0.22564281523227692,
    0.29596757888793945,
    0.34650328755378723,
    0.3515164256095886,
    0.3914586901664734,
    0.3494567573070526,
    0.3025720715522766,
    0.3236739933490753,
    0.22602777183055878,
    0.36417609453201294,
    0.3002142310142517,
    0.31409862637519836,
    0.3050399422645569,
    0.29767847061157227,
    0.33614134788513184,
    0.29667460918426514,
    0.38028213381767273,
    0.2724817395210266,
    0.2701026201248169,
    0.26974108815193176,
    0.2804601788520813,
    0.281663179397583,
    0.3410649299621582,
    0.4254526197910309,
    0.34591221809387207,
    0.3185782730579376,
    0.29894089698791504,
    0.24808546900749207,
    0.3342657685279846,
    0.33300429582595825,
    0.3494879901409149,
    0.3338852524757385,
    0.3231638967990875,
    0.3316335678100586,
    0.33755844831466675,
    0.37812384963035583,
    0.3503488302230835,
    0.30328577756881714,
    0.34050050377845764,
    0.28106939792633057,
    0.3423548936843872,
    0.29733628034591675,
    0.36421072483062744,
    0.3497682213783264,
    0.17610500752925873,
    0.40995845198631287,
    0.3524585962295532,
    0.28130659461021423,
    0.38378769159317017,
    0.3950626254081726,
    0.33888688683509827,
    0.31391969323158264,
    0.2843101918697357,
    0.17934581637382507,
    0.3804005980491638,
    0.380875825881958,
    0.3339974880218506,
    0.2815944254398346,
    0.304868221282959,
    0.381850004196167,
    0.35381659865379333,
    0.33538320660591125,
    0.33534103631973267,
    0.3124997317790985,
    0.29743996262550354,
    0.3693545162677765,
    0.3999751806259155,
    0.36405685544013977,
    0.29860296845436096,
    0.3505600690841675,
    0.32707497477531433,
    0.29852211475372314,
    0.34303927421569824,
    0.3116839528083801,
    0.36433079838752747,
    0.3279748857021332,
    0.33645549416542053,
    0.32511651515960693,
    0.28830793499946594,
    0.2544006407260895,
    0.35854315757751465,
    0.33740147948265076,
    0.32118332386016846,
    0.2583673894405365,
    0.36398208141326904,
    0.26502129435539246,
    0.3232930898666382,
    0.3105658292770386,
    0.34131574630737305,
    0.3188285231590271,
    0.29288169741630554,
    0.31065845489501953,
    0.35937902331352234,
    0.32729190587997437,
    0.3488549590110779,
    0.297146201133728,
    0.395459920167923,
    0.32226991653442383,
    0.4033777415752411,
    0.34147909283638,
    0.37991952896118164,
    0.3150874078273773,
    0.3504883050918579,
    0.36522093415260315,
    0.31909820437431335,
    0.3252389132976532,
    0.3995134234428406,
    0.32854241132736206,
    0.31957224011421204,
    0.2914601266384125,
    0.37074631452560425,
    0.3853861093521118,
    0.33579644560813904,
    0.3392551839351654,
    0.298231303691864,
    0.3253961205482483,
    0.31293895840644836,
    0.3118188977241516,
    0.3516804277896881,
    0.26065194606781006,
    0.39182355999946594,
    0.2577803134918213,
    0.25639739632606506,
    0.3259546160697937,
    0.34716278314590454,
    0.33032721281051636,
    0.3959897458553314,
    0.3102027177810669,
    0.33299580216407776,
    0.33038845658302307,
    0.3333494961261749,
    0.358684241771698,
    0.35053178668022156,
    0.30942249298095703,
    0.3686453700065613,
    0.3724026381969452,
    0.37183889746665955,
    0.4094703495502472,
    0.256929874420166,
    0.3157995939254761,
    0.32114970684051514,
    0.3383500277996063,
    0.29461410641670227,
    0.29028695821762085,
    0.38974782824516296,
    0.3503403663635254,
    0.30877235531806946,
    0.2518007159233093,
    0.35807815194129944,
    0.31601831316947937,
    0.3848734200000763,
    0.42021995782852173,
    0.31398817896842957,
    0.33615007996559143,
    0.302745521068573,
    0.2641505002975464,
    0.2919695973396301,
    0.3486943542957306,
    0.2646031677722931,
    0.3343847393989563,
    0.3074245750904083,
    0.35973212122917175,
    0.36762627959251404,
    0.35058507323265076,
    0.21801543235778809,
    0.3323456645011902,
    0.36909160017967224,
    0.32357707619667053,
    0.2763746678829193,
    0.2804619073867798,
    0.3962268829345703,
    0.3565448820590973,
    0.294232040643692,
    0.30135202407836914,
    0.3293003737926483,
    0.32129767537117004,
    0.37319687008857727,
    0.3514127731323242,
    0.28388309478759766,
    0.31414833664894104,
    0.3122637867927551,
    0.36800235509872437,
    0.30969369411468506,
    0.3778473436832428,
    0.3802587389945984,
    0.2386089414358139,
    0.2880747616291046,
    0.33782681822776794,
    0.3697660565376282,
    0.240494966506958,
    0.32358652353286743,
    0.3664329946041107,
    0.2959696352481842,
    0.35832005739212036,
    0.32508012652397156,
    0.3688235580921173,
    0.3430396318435669,
    0.3772488236427307,
    0.4335964620113373,
    0.29056692123413086,
    0.39597785472869873,
    0.33347997069358826,
    0.36066848039627075,
    0.3147318959236145,
    0.2528912127017975,
    0.31126654148101807,
    0.36623305082321167,
    0.33340832591056824,
    0.306580126285553,
    0.34539976716041565,
    0.354911208152771,
    0.2607399523258209,
    0.335753858089447,
    0.33566442131996155,
    0.3222638666629791,
    0.25890812277793884,
    0.2529509365558624,
    0.3040947914123535,
    0.3009822964668274,
    0.2711828052997589,
    0.3076552748680115,
    0.36689046025276184,
    0.26041266322135925,
    0.3096372187137604,
    0.3365292251110077,
    0.318019837141037,
    0.31679674983024597,
    0.24438360333442688,
    0.3068833649158478,
    0.2786526381969452,
    0.3743935525417328,
    0.3202284574508667,
    0.30722126364707947,
    0.3185350298881531,
    0.3740316927433014,
    0.2954137921333313,
    0.3252834975719452,
    0.3507974147796631,
    0.29457759857177734,
    0.3450106382369995,
    0.34686732292175293,
    0.37381666898727417,
    0.3545674979686737,
    0.29495635628700256,
    0.2972068786621094,
    0.3969399631023407,
    0.3355128765106201,
    0.36422643065452576,
    0.3820505440235138,
    0.29105252027511597,
    0.41557347774505615,
    0.38919347524642944,
    0.30111750960350037,
    0.390218585729599,
    0.4127432703971863,
    0.31680572032928467,
    0.29115769267082214,
    0.25968989729881287,
    0.2944965362548828,
    0.28220078349113464,
    0.30198073387145996,
    0.2724403738975525,
    0.3109443783760071,
    0.33385995030403137,
    0.3771621286869049,
    0.3528042435646057,
    0.292258083820343,
    0.3319737911224365,
    0.3819579482078552,
    0.3833032250404358,
    0.36089223623275757,
    0.35274869203567505,
    0.28940778970718384,
    0.35048583149909973,
    0.300007164478302,
    0.3520249128341675,
    0.2940104901790619,
    0.26063185930252075,
    0.3945203423500061,
    0.37854036688804626,
    0.3374013900756836,
    0.31824585795402527,
    0.4164196848869324,
    0.35756343603134155,
    0.20179548859596252,
    0.3854733109474182,
    0.2916994094848633,
    0.2760525643825531,
    0.3628981113433838,
    0.27382341027259827,
    0.2826074957847595,
    0.25857260823249817,
    0.31166717410087585,
    0.4206389784812927,
    0.34838566184043884,
    0.32282984256744385,
    0.3038356304168701,
    0.2919576168060303,
    0.3135465085506439,
    0.25991302728652954,
    0.3708191514015198,
    0.31773680448532104,
    0.27024218440055847,
    0.2924208641052246,
    0.3333556354045868,
    0.2838153839111328,
    0.35650554299354553,
    0.360057532787323,
    0.3777883052825928,
    0.32730284333229065,
    0.28201818466186523,
    0.34524765610694885,
    0.3372470736503601,
    0.39387834072113037,
    0.3863252103328705,
    0.23785582184791565,
    0.28752338886260986,
    0.356864869594574,
    0.2598420977592468,
    0.3497784435749054,
    0.32478752732276917,
    0.3497575521469116,
    0.3417026400566101,
    0.3098207712173462,
    0.3115329444408417,
    0.27725350856781006,
    0.33513695001602173,
    0.26671794056892395,
    0.391482412815094,
    0.2624981105327606,
    0.41947564482688904,
    0.46444058418273926,
    0.33917027711868286,
    0.354475736618042,
    0.29425644874572754,
    0.303653746843338,
    0.3120002746582031,
    0.3165578544139862,
    0.3286861777305603,
    0.28205907344818115,
    0.27438271045684814,
    0.32110702991485596,
    0.22570718824863434,
    0.27379053831100464,
    0.33686837553977966,
    0.3293284475803375,
    0.34458282589912415,
    0.3240085244178772,
    0.3401621878147125,
    0.3272019922733307,
    0.37634870409965515,
    0.36376044154167175,
    0.294649600982666,
    0.31687846779823303,
    0.3167371451854706,
    0.32074353098869324,
    0.36995747685432434,
    0.3529207110404968,
    0.30751514434814453,
    0.34182754158973694,
    0.32676538825035095,
    0.2900983393192291,
    0.41340944170951843,
    0.31769612431526184,
    0.37253233790397644,
    0.3241005837917328,
    0.3883529007434845,
    0.3775274157524109,
    0.31986597180366516,
    0.23367540538311005,
    0.2512449026107788,
    0.24766501784324646,
    0.29061359167099,
    0.35188791155815125,
    0.32260891795158386,
    0.35499656200408936,
    0.32197123765945435,
    0.31591323018074036,
    0.30522823333740234,
    0.38636672496795654,
    0.37695521116256714,
    0.35372090339660645,
    0.31555286049842834,
    0.3857191205024719,
    0.2850790023803711,
    0.3929617404937744,
    0.28766486048698425,
    0.34966909885406494,
    0.3876473903656006,
    0.3528014123439789,
    0.37239935994148254,
    0.21453812718391418,
    0.39727264642715454,
    0.4043632745742798,
    0.3252427875995636,
    0.3863025903701782,
    0.34219813346862793,
    0.27300697565078735,
    0.30085310339927673,
    0.3844917416572571,
    0.3540341556072235,
    0.3324078321456909,
    0.2999328672885895,
    0.3656632602214813,
    0.3883466422557831,
    0.36653950810432434,
    0.39366695284843445,
    0.2792712152004242,
    0.2879992723464966,
    0.3080976605415344,
    0.34947270154953003,
    0.3257056176662445,
    0.2502414882183075,
    0.37610912322998047,
    0.3886490762233734,
    0.23504206538200378,
    0.3655603528022766,
    0.3869544267654419,
    0.37924903631210327,
    0.3307493329048157,
    0.27858054637908936,
    0.4152686893939972,
    0.26586034893989563,
    0.28414249420166016,
    0.2887014150619507,
    0.35684934258461,
    0.36779388785362244,
    0.3129991590976715,
    0.34561634063720703,
    0.38457196950912476,
    0.3398207128047943,
    0.3031423091888428,
    0.2984536588191986,
    0.3306137025356293,
    0.26657554507255554,
    0.3254014253616333,
    0.3059804141521454,
    0.34380123019218445,
    0.36340126395225525,
    0.31797298789024353,
    0.3938286304473877,
    0.37957248091697693,
    0.3497113287448883,
    0.42312851548194885,
    0.3368290364742279,
    0.34957757592201233,
    0.30065247416496277,
    0.3361707329750061,
    0.31973206996917725,
    0.384273886680603,
    0.2492818683385849,
    0.3375096619129181,
    0.332681268453598,
    0.33280497789382935,
    0.3298855721950531,
    0.31024616956710815,
    0.26063820719718933,
    0.30105060338974,
    0.2925534248352051,
    0.3196561336517334,
    0.3323698341846466,
    0.33888447284698486,
    0.35596907138824463,
    0.3312843441963196,
    0.39730894565582275,
    0.38147222995758057,
    0.30283212661743164,
    0.28616610169410706,
    0.26526662707328796,
    0.3829982280731201,
    0.3580918610095978,
    0.33293312788009644,
    0.32989534735679626,
    0.3023231029510498,
    0.3863840699195862,
    0.3141840994358063,
    0.39293789863586426,
    0.36117833852767944,
    0.351570188999176,
    0.31321969628334045,
    0.36236774921417236,
    0.34342750906944275,
    0.34232595562934875,
    0.21881289780139923,
    0.29118266701698303,
    0.18479344248771667,
    0.2979259192943573,
    0.3513292670249939,
    0.365109920501709,
    0.2592504620552063,
    0.31499460339546204,
    0.3191443681716919,
    0.35788750648498535,
    0.3013749122619629,
    0.37651586532592773,
    0.38259270787239075,
    0.3518696129322052,
    0.3068826496601105,
    0.30692359805107117,
    0.290446400642395,
    0.32506999373435974,
    0.3107090890407562,
    0.2788362503051758,
    0.34751784801483154,
    0.31380295753479004,
    0.24691960215568542,
    0.4011099636554718,
    0.3307409882545471,
    0.3745793104171753,
    0.375032514333725,
    0.32954490184783936,
    0.3320867717266083,
    0.33532798290252686,
    0.3034082353115082,
    0.35992351174354553,
    0.2963632047176361,
    0.31708741188049316,
    0.3184397518634796,
    0.3686685860157013,
    0.3573717176914215,
    0.34899842739105225,
    0.2549615800380707,
    0.29490411281585693,
    0.35622721910476685,
    0.2415189892053604,
    0.32756394147872925,
    0.25239086151123047,
    0.29453253746032715,
    0.3401038646697998,
    0.3419242799282074,
    0.3749296963214874,
    0.35644134879112244,
    0.4028699994087219,
    0.29140597581863403,
    0.30521199107170105,
    0.38302138447761536,
    0.2708028554916382,
    0.3628693222999573,
    0.32420259714126587,
    0.32213643193244934,
    0.2905769348144531,
    0.3222525715827942,
    0.3290279507637024,
    0.3261595666408539,
    0.2503160536289215,
    0.3696233332157135,
    0.24677450954914093,
    0.3502785265445709,
    0.32195088267326355,
    0.3413298428058624,
    0.29962989687919617,
    0.26799502968788147,
    0.3152686059474945,
    0.37211790680885315,
    0.269536554813385,
    0.35352200269699097,
    0.3198014199733734,
    0.2936997413635254,
    0.3447408378124237,
    0.28378382325172424,
    0.40527406334877014,
    0.3292579650878906,
    0.29626211524009705,
    0.35583558678627014,
    0.2980661392211914,
    0.26361432671546936,
    0.2577047049999237,
    0.3367396593093872,
    0.2344440221786499,
    0.3221076428890228,
    0.3301592171192169,
    0.2652004361152649,
    0.4280795753002167,
    0.35168540477752686,
    0.38668251037597656,
    0.3200759291648865,
    0.2981955111026764,
    0.3440397083759308,
    0.29119277000427246,
    0.3328377604484558,
    0.3437527120113373,
    0.38736119866371155,
    0.3680003583431244,
    0.32128629088401794,
    0.3517369031906128,
    0.33290401101112366,
    0.2445712834596634,
    0.2817423939704895,
    0.31889528036117554,
    0.352301687002182,
    0.31777137517929077,
    0.34485337138175964,
    0.3553400933742523,
    0.3541560769081116,
    0.34455686807632446,
    0.36103591322898865,
    0.3661038279533386,
    0.34674254059791565,
    0.3344583809375763,
    0.33687394857406616,
    0.36401766538619995,
    0.31222403049468994,
    0.34991729259490967,
    0.36293065547943115,
    0.26956817507743835,
    0.3273698389530182,
    0.29916080832481384,
    0.3685678541660309,
    0.37954986095428467,
    0.362969309091568,
    0.22027048468589783,
    0.41099652647972107,
    0.31520071625709534,
    0.3180773854255676,
    0.324196457862854,
    0.3163717985153198,
    0.3251357078552246,
    0.3116742670536041,
    0.315141499042511,
    0.29855868220329285,
    0.27891969680786133,
    0.28992342948913574,
    0.32983121275901794,
    0.3529430031776428,
    0.36928167939186096,
    0.25020870566368103,
    0.24409367144107819,
    0.27699315547943115,
    0.2917306125164032,
    0.2943131625652313,
    0.2889145612716675,
    0.3164990246295929,
    0.3193243741989136,
    0.2581588327884674,
    0.23277467489242554,
    0.3852660357952118,
    0.3638917803764343,
    0.3075239062309265,
    0.2805190980434418,
    0.3454495370388031,
    0.34467723965644836,
    0.27902740240097046,
    0.3174687623977661,
    0.31383588910102844,
    0.35311177372932434,
    0.37530839443206787,
    0.2510737180709839,
    0.4008238911628723,
    0.3180713951587677,
    0.33580973744392395,
    0.23453585803508759,
    0.3281850516796112,
    0.309890478849411,
    0.2733752429485321,
    0.306088924407959,
    0.4087301790714264,
    0.4018348753452301,
    0.41099968552589417,
    0.3710615634918213,
    0.20236040651798248,
    0.3981744945049286,
    0.34461361169815063,
    0.3413485586643219,
    0.24035285413265228,
    0.35534098744392395,
    0.33227288722991943,
    0.33540254831314087,
    0.3477095663547516,
    0.27803686261177063,
    0.3264849781990051,
    0.3057094216346741,
    0.336633563041687,
    0.38675928115844727,
    0.3103920817375183,
    0.3620253801345825,
    0.27941885590553284,
    0.2824583649635315,
    0.34085822105407715,
    0.35387128591537476,
    0.3751119077205658,
    0.33757850527763367,
    0.3131199777126312,
    0.3101677894592285,
    0.37387028336524963,
    0.34231072664260864,
    0.3496009111404419,
    0.3351700007915497,
    0.306543231010437,
    0.34386152029037476,
    0.34522995352745056,
    0.39397042989730835,
    0.34430670738220215,
    0.3708961606025696,
    0.3995298147201538,
    0.2113301157951355,
    0.3050476908683777,
    0.2792057693004608,
    0.3346792459487915,
    0.3875567317008972,
    0.3297543227672577,
    0.37064874172210693,
    0.35439279675483704,
    0.281759649515152,
    0.38619837164878845,
    0.3640366494655609,
    0.34841105341911316,
    0.2809242010116577,
    0.34027788043022156,
    0.3920379877090454,
    0.3487808406352997,
    0.343781054019928,
    0.3072511553764343,
    0.3457494080066681,
    0.3234242796897888,
    0.3369803726673126,
    0.30659642815589905,
    0.3553275763988495,
    0.3308471143245697,
    0.34537243843078613,
    0.3153150677680969,
    0.3733341693878174,
    0.3328970670700073,
    0.34507259726524353,
    0.3315432667732239,
    0.36155787110328674,
    0.41719546914100647,
    0.334783136844635,
    0.3547777235507965,
    0.4148516058921814,
    0.29629603028297424,
    0.32800114154815674,
    0.370078980922699,
    0.3121550977230072,
    0.3471493124961853,
    0.2543432116508484,
    0.37191516160964966,
    0.2997465133666992,
    0.36451035737991333,
    0.37957802414894104,
    0.3210758566856384,
    0.33200588822364807,
    0.3918786346912384,
    0.35678258538246155,
    0.3627792298793793,
    0.36168310046195984,
    0.30480799078941345,
    0.34579378366470337,
    0.2793532609939575,
    0.34029558300971985,
    0.34190425276756287,
    0.2757781445980072,
    0.36192968487739563,
    0.377045214176178,
    0.26365387439727783,
    0.3837040662765503,
    0.3383010923862457,
    0.3694396913051605,
    0.27197030186653137,
    0.31333693861961365,
    0.3471601605415344,
    0.3680461347103119,
    0.3688008785247803,
    0.24605603516101837,
    0.3449789881706238,
    0.2999316453933716,
    0.3066781163215637,
    0.3681717813014984,
    0.35134977102279663,
    0.34900009632110596,
    0.3514673709869385,
    0.26405519247055054,
    0.400660902261734,
    0.3412424325942993,
    0.349603533744812,
    0.3181707561016083,
    0.3001896142959595,
    0.3529137969017029,
    0.34041228890419006,
    0.40817791223526,
    0.37517067790031433,
    0.34110984206199646,
    0.3083561062812805,
    0.306135356426239,
    0.2948126494884491,
    0.33526670932769775,
    0.3393811285495758,
    0.34334611892700195,
    0.34095385670661926,
    0.35712555050849915,
    0.289835661649704,
    0.34127897024154663,
    0.3132394850254059,
    0.33750325441360474,
    0.27700698375701904,
    0.3266811966896057,
    0.36494988203048706,
    0.3671211004257202,
    0.38354790210723877,
    0.27284371852874756,
    0.31421512365341187,
    0.35918128490448,
    0.37507933378219604,
    0.3627169132232666,
    0.2924765944480896,
    0.2969481945037842,
    0.3687775135040283,
    0.2981214225292206,
    0.3599812984466553,
    0.34556806087493896,
    0.2718769311904907,
    0.3321773111820221,
    0.39011457562446594,
    0.2933562994003296,
    0.37193766236305237,
    0.2692187428474426,
    0.32683104276657104,
    0.34601613879203796,
    0.27252131700515747,
    0.36242902278900146,
    0.3166569173336029,
    0.24107757210731506,
    0.3009561002254486,
    0.3086417019367218,
    0.33072635531425476,
    0.3618827164173126,
    0.37645095586776733,
    0.37304922938346863,
    0.3527145981788635,
    0.2971615195274353,
    0.36721569299697876,
    0.3188518285751343,
    0.3493565320968628,
    0.3139694929122925,
    0.25554168224334717,
    0.2726263105869293,
    0.34500405192375183,
    0.3274794816970825,
    0.2855515480041504,
    0.3759326934814453,
    0.35474416613578796,
    0.26886826753616333,
    0.39285722374916077,
    0.2779347598552704,
    0.3902495205402374,
    0.32629820704460144,
    0.3529319763183594,
    0.376842737197876,
    0.32731643319129944,
    0.31462231278419495,
    0.286219984292984,
    0.30875787138938904,
    0.31042441725730896,
    0.32189807295799255,
    0.344756156206131,
    0.34017759561538696,
    0.269504576921463,
    0.37649795413017273,
    0.24383990466594696,
    0.33427679538726807,
    0.41123276948928833,
    0.33637508749961853,
    0.27927953004837036,
    0.364046186208725,
    0.3670927584171295,
    0.36299413442611694,
    0.30797481536865234,
    0.363670289516449,
    0.3593752384185791,
    0.3587833046913147,
    0.34013861417770386,
    0.35728299617767334,
    0.344510942697525,
    0.3259332776069641,
    0.3387660086154938,
    0.2720244228839874,
    0.28401508927345276,
    0.31945815682411194,
    0.37758347392082214,
    0.372802197933197,
    0.38950294256210327,
    0.31786301732063293,
    0.33048465847969055,
    0.3262394964694977,
    0.3180270791053772,
    0.2663399577140808,
    0.3214869499206543,
    0.3360839784145355,
    0.3249160647392273,
    0.3164346516132355,
    0.3408942222595215,
    0.34916257858276367,
    0.3728274405002594,
    0.3510548770427704,
    0.3544008135795593,
    0.28950124979019165,
    0.3700222969055176,
    0.3247638940811157,
    0.2132641077041626,
    0.3774741590023041,
    0.3064909875392914,
    0.3090116083621979,
    0.27937832474708557,
    0.25485870242118835,
    0.30152490735054016,
    0.34282368421554565,
    0.31758153438568115,
    0.23943985998630524,
    0.3772057592868805,
    0.3267449140548706,
    0.36821749806404114,
    0.35354992747306824,
    0.3320959806442261,
    0.3369714617729187,
    0.3613957464694977,
    0.37033891677856445,
    0.2974700331687927,
    0.32115623354911804,
    0.2749035954475403,
    0.35436031222343445,
    0.30720430612564087,
    0.29604488611221313,
    0.42345359921455383,
    0.27351364493370056,
    0.36961629986763,
    0.2846781611442566,
    0.35153019428253174,
    0.34202465415000916,
    0.34832897782325745,
    0.2882139980792999,
    0.3760601580142975,
    0.36225396394729614,
    0.3121873438358307,
    0.3184162974357605,
    0.318820595741272,
    0.3375288248062134,
    0.2217893749475479,
    0.3418751358985901,
    0.36092087626457214,
    0.3277595341205597,
    0.36008766293525696,
    0.298503041267395,
    0.3315366506576538,
    0.3191803991794586,
    0.33795663714408875,
    0.33872878551483154,
    0.3530785143375397,
    0.3889794647693634,
    0.3283875286579132,
    0.2364393025636673,
    0.2285304069519043,
    0.3500383198261261,
    0.29693803191185,
    0.36105379462242126,
    0.32826876640319824,
    0.34174156188964844,
    0.33254900574684143,
    0.3131352365016937,
    0.2999872863292694,
    0.3797249495983124,
    0.2683494985103607,
    0.32177355885505676,
    0.3760991394519806,
    0.2284451574087143,
    0.27285492420196533,
    0.329586923122406,
    0.24274201691150665,
    0.30702656507492065,
    0.3294123709201813,
    0.3470079302787781,
    0.29693320393562317,
    0.35724517703056335,
    0.2581256926059723,
    0.354777455329895,
    0.347227543592453,
    0.3009074926376343,
    0.26644864678382874,
    0.27637267112731934,
    0.3882615268230438,
    0.33365505933761597,
    0.38441503047943115,
    0.2924705743789673,
    0.24910104274749756,
    0.3306204378604889,
    0.37688007950782776,
    0.31824713945388794,
    0.3244889974594116,
    0.3144308626651764,
    0.4051154553890228,
    0.3296341598033905,
    0.33373400568962097,
    0.3675256371498108,
    0.3586704730987549,
    0.31108152866363525,
    0.37845638394355774,
    0.3424975574016571,
    0.3571278154850006,
    0.34377139806747437,
    0.32658886909484863,
    0.3599299192428589,
    0.306357741355896,
    0.33221009373664856,
    0.2531715929508209,
    0.3077459931373596,
    0.31669551134109497,
    0.373168021440506,
    0.38945677876472473,
    0.38401249051094055,
    0.33879879117012024,
    0.253719300031662,
    0.3048720359802246,
    0.3610628545284271,
    0.35960817337036133,
    0.3845989406108856,
    0.23237988352775574,
    0.28767627477645874,
    0.26169079542160034,
    0.2907276451587677,
    0.31854569911956787,
    0.2959204316139221,
    0.379275918006897,
    0.2896403670310974,
    0.34407520294189453,
    0.2804946005344391,
    0.31499385833740234,
    0.31518223881721497,
    0.2947804927825928,
    0.31688106060028076,
    0.30904093384742737,
    0.2976020872592926,
    0.29240983724594116,
    0.38833487033843994,
    0.2569752335548401,
    0.3326002359390259,
    0.2706516683101654,
    0.3321216404438019,
    0.3456810414791107,
    0.327595055103302,
    0.33499467372894287,
    0.35933446884155273,
    0.31056350469589233,
    0.25147929787635803,
    0.3144690990447998,
    0.3373648226261139,
    0.35828813910484314,
    0.39129936695098877,
    0.29037219285964966,
    0.35648784041404724,
    0.3466383218765259,
    0.3832399547100067,
    0.3741327226161957,
    0.34148964285850525,
    0.31184500455856323,
    0.3046698272228241,
    0.3399830162525177,
    0.2680152952671051,
    0.24191002547740936,
    0.3530137538909912,
    0.3885192275047302,
    0.3660060167312622,
    0.3416019678115845,
    0.32903367280960083,
    0.33620578050613403,
    0.3147699236869812,
    0.27993959188461304,
    0.3222683370113373,
    0.31086084246635437,
    0.3321508765220642,
    0.29976537823677063,
    0.3776216506958008,
    0.24561190605163574,
    0.27615562081336975,
    0.36861497163772583,
    0.3738943934440613,
    0.3308744728565216,
    0.3172796368598938,
    0.3876667022705078,
    0.3748372197151184,
    0.39409953355789185,
    0.31817036867141724,
    0.23913154006004333,
    0.3154789209365845,
    0.3496071696281433,
    0.32672789692878723,
    0.3005881905555725,
    0.2940605878829956,
    0.3305414915084839,
    0.3028624653816223,
    0.25062689185142517,
    0.29666951298713684,
    0.31038928031921387,
    0.2606219947338104,
    0.3391050696372986,
    0.28659406304359436,
    0.31962594389915466,
    0.3302066922187805,
    0.30250266194343567,
    0.3408988118171692,
    0.291483610868454,
    0.39394137263298035,
    0.38406282663345337,
    0.3406447172164917,
    0.35363903641700745,
    0.3987986147403717,
    0.3417619466781616,
    0.35687172412872314,
    0.3218243420124054,
    0.35730889439582825,
    0.3419233560562134,
    0.34457671642303467,
    0.36324915289878845,
    0.1839037835597992,
    0.2272311896085739,
    0.30765578150749207,
    0.329233318567276,
    0.32644951343536377,
    0.28052645921707153,
    0.3513016700744629,
    0.34002459049224854,
    0.38860225677490234,
    0.3508950173854828,
    0.3911130428314209,
    0.26762285828590393,
    0.2865205407142639,
    0.2573103904724121,
    0.35226911306381226,
    0.29974180459976196,
    0.3180575668811798,
    0.32915714383125305,
    0.366311252117157,
    0.32379457354545593,
    0.38818103075027466,
    0.34018540382385254,
    0.36139053106307983,
    0.33104145526885986,
    0.30423715710639954,
    0.4014419615268707,
    0.31960687041282654,
    0.3614349961280823,
    0.35827142000198364,
    0.25581178069114685,
    0.338583379983902,
    0.28828877210617065,
    0.3120163679122925,
    0.3360804319381714,
    0.3610920310020447,
    0.3251696527004242,
    0.31838786602020264,
    0.36253267526626587,
    0.33071428537368774,
    0.33361849188804626,
    0.2783668339252472,
    0.32413506507873535,
    0.40759411454200745,
    0.3541529178619385,
    0.36341482400894165,
    0.2706494927406311,
    0.23258191347122192,
    0.2165120244026184,
    0.3360048234462738,
    0.4280487895011902,
    0.3312089741230011,
    0.22157879173755646,
    0.3570016622543335,
    0.266983300447464,
    0.33775317668914795,
    0.33258768916130066,
    0.3729245364665985,
    0.3579483926296234,
    0.2704286575317383,
    0.235574871301651,
    0.4015132486820221,
    0.3371703624725342,
    0.3770134150981903,
    0.3472355604171753,
    0.3813154101371765,
    0.3317684531211853,
    0.3093365430831909,
    0.2639971673488617,
    0.3167768120765686,
    0.33232322335243225,
    0.3131805658340454,
    0.3036052882671356,
    0.306908518075943,
    0.33719125390052795,
    0.318007230758667,
    0.3024178743362427,
    0.34494084119796753,
    0.3477424383163452,
    0.2931840121746063,
    0.3248775899410248,
    0.30986472964286804,
    0.3362554609775543,
    0.3021255135536194,
    0.3167419135570526,
    0.2897365689277649,
    0.27336427569389343,
    0.3468773663043976,
    0.3124028146266937,
    0.2583248019218445,
    0.31909656524658203,
    0.3047662675380707,
    0.2995143532752991,
    0.3316148519515991,
    0.350440114736557,
    0.2653331160545349,
    0.3737659752368927,
    0.3688313066959381,
    0.39257875084877014,
    0.22526216506958008,
    0.3013989329338074,
    0.28554776310920715,
    0.32416194677352905,
    0.34773358702659607,
    0.3816704750061035,
    0.34690266847610474,
    0.344336599111557,
    0.3608577251434326,
    0.33643025159835815,
    0.2678832411766052,
    0.33642035722732544,
    0.3722521662712097,
    0.35153380036354065,
    0.3629767894744873,
    0.33451926708221436,
    0.3191325068473816,
    0.34961509704589844,
    0.34549131989479065,
    0.3910881578922272,
    0.3296060264110565,
    0.25175803899765015,
    0.29831087589263916,
    0.3217741847038269,
    0.325223833322525,
    0.2985680103302002,
    0.3739239275455475,
    0.2699759006500244,
    0.337154358625412,
    0.30537447333335876,
    0.2817161977291107,
    0.31415271759033203,
    0.28553566336631775,
    0.30491533875465393,
    0.3701164126396179,
    0.3331420123577118,
    0.3461921215057373,
    0.26699408888816833,
    0.4279631972312927,
    0.2974913716316223,
    0.4115799367427826,
    0.25234249234199524,
    0.33292949199676514,
    0.3406373858451843,
    0.38668060302734375,
    0.25821834802627563,
    0.3006034195423126,
    0.3164404034614563,
    0.3572787046432495,
    0.37763696908950806,
    0.32278624176979065,
    0.34164178371429443,
    0.2502616345882416,
    0.3197246193885803,
    0.3651641607284546,
    0.30557361245155334,
    0.32306453585624695,
    0.277383029460907,
    0.3046901226043701,
    0.3048085570335388,
    0.24427083134651184,
    0.3570880591869354,
    0.33555868268013,
    0.35296058654785156,
    0.33965328335762024,
    0.32207703590393066,
    0.310589462518692,
    0.30876046419143677,
    0.1996106058359146,
    0.32861921191215515,
    0.26157739758491516,
    0.35944339632987976,
    0.284618616104126,
    0.35109254717826843,
    0.356790155172348,
    0.324675053358078,
    0.3394951820373535,
    0.33050546050071716,
    0.3579106330871582,
    0.4420031011104584,
    0.36830413341522217,
    0.3575643301010132,
    0.30918872356414795,
    0.3415386378765106,
    0.3915278911590576,
    0.29450318217277527,
    0.35183820128440857,
    0.3071337640285492,
    0.2916325628757477,
    0.3262987732887268,
    0.2902294993400574,
    0.2916549742221832,
    0.3682079315185547,
    0.35488733649253845,
    0.3436529338359833,
    0.26177725195884705,
    0.3093218505382538,
    0.3478543162345886,
    0.3571065068244934,
    0.3337286412715912,
    0.33120718598365784,
    0.35580989718437195,
    0.2615409195423126,
    0.3109806478023529,
    0.3708641231060028,
    0.39016595482826233,
    0.3007475733757019,
    0.25427567958831787,
    0.42749473452568054,
    0.293005108833313,
    0.2758873999118805,
    0.3286183774471283,
    0.30871760845184326,
    0.30577540397644043,
    0.27591565251350403,
    0.29019713401794434,
    0.2993469536304474,
    0.3827831447124481,
    0.3357539772987366,
    0.3907293677330017,
    0.25329336524009705,
    0.195110023021698,
    0.3005159795284271,
    0.2930524945259094,
    0.21231092512607574,
    0.3876560628414154,
    0.3080320358276367,
    0.24726781249046326,
    0.32919979095458984,
    0.23325327038764954,
    0.31656694412231445,
    0.343673974275589,
    0.3269369900226593,
    0.30419594049453735,
    0.28051722049713135,
    0.33886638283729553,
    0.37834709882736206,
    0.3064373731613159,
    0.23033522069454193,
    0.3482537269592285,
    0.37946802377700806,
    0.32931527495384216,
    0.18203996121883392,
    0.31787508726119995,
    0.3701430857181549,
    0.3974706828594208,
    0.3013468086719513,
    0.3757104277610779,
    0.4158598482608795,
    0.388627290725708,
    0.20597541332244873,
    0.27058812975883484,
    0.3830600380897522,
    0.36300086975097656,
    0.3582756221294403,
    0.3091011941432953,
    0.33571165800094604,
    0.37441447377204895,
    0.3098417818546295,
    0.3411005437374115,
    0.3998892903327942,
    0.3200846016407013,
    0.3074497580528259,
    0.35451415181159973,
    0.3346990942955017,
    0.3423904478549957,
    0.34879717230796814,
    0.3179551362991333,
    0.3527524471282959,
    0.3315833508968353,
    0.3061162829399109,
    0.3134186863899231,
    0.3157353401184082,
    0.2149593085050583,
    0.29463425278663635,
    0.43230876326560974,
    0.3132422864437103,
    0.3245960772037506,
    0.419822633266449,
    0.32543128728866577,
    0.26121652126312256,
    0.40182363986968994,
    0.27198755741119385,
    0.3368629813194275,
    0.32175740599632263,
    0.413321316242218,
    0.3785324990749359,
    0.24776685237884521,
    0.31403452157974243,
    0.2871769666671753,
    0.37579455971717834,
    0.357490211725235,
    0.3347775936126709,
    0.35046690702438354,
    0.34074991941452026,
    0.34434205293655396,
    0.3086552917957306,
    0.24244938790798187,
    0.23865076899528503,
    0.37855568528175354,
    0.24549929797649384,
    0.3519318103790283,
    0.31145408749580383,
    0.31996333599090576,
    0.21739435195922852,
    0.4306318461894989,
    0.18034303188323975,
    0.28246620297431946,
    0.3795498311519623,
    0.288670152425766,
    0.36461201310157776,
    0.34378984570503235,
    0.34260016679763794,
    0.3204834759235382,
    0.3136105239391327,
    0.25511133670806885,
    0.27242404222488403,
    0.26160138845443726,
    0.2978057861328125,
    0.3320218622684479,
    0.39407315850257874,
    0.3500407636165619,
    0.26416584849357605,
    0.3664480745792389,
    0.33888691663742065,
    0.2558334767818451,
    0.2320110946893692,
    0.3815467655658722,
    0.3410109281539917,
    0.3350282609462738,
    0.26908940076828003,
    0.29910004138946533,
    0.34419476985931396,
    0.3515859842300415,
    0.2957863509654999,
    0.2534223198890686,
    0.36450597643852234,
    0.3840281069278717,
    0.3310663402080536,
    0.3599764406681061,
    0.33225202560424805,
    0.36648884415626526,
    0.33887168765068054,
    0.33160048723220825,
    0.336717814207077,
    0.3330325782299042,
    0.2932836413383484,
    0.2852608263492584,
    0.31025832891464233,
    0.3372325003147125,
    0.27896490693092346,
    0.36986827850341797,
    0.34090229868888855,
    0.2791748046875,
    0.3696276545524597,
    0.32303857803344727,
    0.1738615781068802,
    0.28680330514907837,
    0.34717243909835815,
    0.3396407961845398,
    0.36535924673080444,
    0.26271289587020874,
    0.3554019331932068,
    0.3381114900112152,
    0.36771321296691895,
    0.3850739300251007,
    0.3793657124042511,
    0.2272741049528122,
    0.26934346556663513,
    0.33105725049972534,
    0.3676282465457916,
    0.3261578679084778,
    0.30575495958328247,
    0.21225424110889435,
    0.3104749917984009,
    0.23552632331848145,
    0.36181679368019104,
    0.29785293340682983,
    0.2505100965499878,
    0.2645803391933441,
    0.29543060064315796,
    0.3069257140159607,
    0.29395031929016113,
    0.3855636715888977,
    0.3018229007720947,
    0.27099359035491943,
    0.35253116488456726,
    0.31862545013427734,
    0.3584754765033722,
    0.35418203473091125,
    0.350253701210022,
    0.3357994556427002,
    0.2620503902435303,
    0.3333737254142761,
    0.34252026677131653,
    0.3955308496952057,
    0.3629845380783081,
    0.3852143883705139,
    0.3661746680736542,
    0.3407440483570099,
    0.23556968569755554,
    0.24299968779087067,
    0.27753859758377075,
    0.32357728481292725,
    0.2452482134103775,
    0.32386714220046997,
    0.33277884125709534,
    0.2925908863544464,
    0.3212190568447113,
    0.2575721740722656,
    0.35562458634376526,
    0.3368490934371948,
    0.32695040106773376,
    0.3139186203479767,
    0.3209150433540344,
    0.3089866638183594,
    0.3359754979610443,
    0.30481067299842834,
    0.23009859025478363,
    0.3290669023990631,
    0.24659478664398193,
    0.3717890679836273,
    0.29671627283096313,
    0.20824198424816132,
    0.27313169836997986,
    0.32931020855903625,
    0.2998635470867157,
    0.29973292350769043,
    0.39424166083335876,
    0.3677555322647095,
    0.35639891028404236,
    0.3872484564781189,
    0.3310478627681732,
    0.20127072930335999,
    0.3294818699359894,
    0.33633387088775635,
    0.32289907336235046,
    0.29319149255752563,
    0.3190600574016571,
    0.3656231462955475,
    0.33329758048057556,
    0.2699545919895172,
    0.3736906349658966,
    0.3506673276424408,
    0.3151363134384155,
    0.32743915915489197,
    0.38727253675460815,
    0.3249458074569702,
    0.30541878938674927,
    0.3212774693965912,
    0.3924410939216614,
    0.2834050953388214,
    0.351283997297287,
    0.37567517161369324,
    0.2625012993812561,
    0.3553345203399658,
    0.3588600754737854,
    0.37832391262054443,
    0.4352339804172516,
    0.2650335729122162,
    0.2926333248615265,
    0.2843016982078552,
    0.2998833954334259,
    0.2554641664028168,
    0.33243513107299805,
    0.23258444666862488,
    0.3512933552265167,
    0.36656224727630615,
    0.34188589453697205,
    0.36828523874282837,
    0.36335211992263794,
    0.37678200006484985,
    0.25045788288116455,
    0.3708283007144928,
    0.2938905656337738,
    0.28946101665496826,
    0.2876138687133789,
    0.23825088143348694,
    0.2856908440589905,
    0.36950334906578064,
    0.3594931364059448,
    0.3022159934043884,
    0.3180677890777588,
    0.2881310284137726,
    0.36265620589256287,
    0.31417417526245117,
    0.38919368386268616,
    0.2962069809436798,
    0.24744723737239838,
    0.40675586462020874,
    0.288865864276886,
    0.28937557339668274,
    0.3225460946559906,
    0.3545983135700226,
    0.28836795687675476,
    0.30304962396621704,
    0.3500469923019409,
    0.3697096109390259,
    0.3831959366798401,
    0.3385699987411499,
    0.33747145533561707,
    0.3657139241695404,
    0.37212347984313965,
    0.3576918840408325,
    0.3060249984264374,
    0.3252216875553131,
    0.2951847016811371,
    0.2872663736343384,
    0.2896113097667694,
    0.34409117698669434,
    0.35317230224609375,
    0.27827516198158264,
    0.3538990616798401,
    0.3450350761413574,
    0.37319326400756836,
    0.3804166913032532,
    0.28759321570396423,
    0.3014717400074005,
    0.3324097990989685,
    0.37035492062568665,
    0.3753100037574768,
    0.3920288383960724,
    0.30233651399612427,
    0.2737349569797516,
    0.27898481488227844,
    0.2941141724586487,
    0.4040811359882355,
    0.3386845588684082,
    0.356787770986557,
    0.3106626868247986,
    0.3146788477897644,
    0.32025471329689026,
    0.35771238803863525,
    0.3673308789730072,
    0.35292375087738037,
    0.3127284348011017,
    0.350816011428833,
    0.2895210087299347,
    0.34977373480796814,
    0.30479496717453003,
    0.36421650648117065,
    0.26906272768974304,
    0.4059487283229828,
    0.33599531650543213,
    0.3664553165435791,
    0.28799739480018616,
    0.3195984959602356,
    0.37935319542884827,
    0.3202017843723297,
    0.3480161428451538,
    0.34109050035476685,
    0.2778124511241913,
    0.35538479685783386,
    0.37086576223373413,
    0.3681696951389313,
    0.35093116760253906,
    0.37262439727783203,
    0.33644044399261475,
    0.34802594780921936,
    0.3770476281642914,
    0.329406201839447,
    0.3427026867866516,
    0.3451933264732361,
    0.3339120149612427,
    0.31019651889801025,
    0.37137386202812195,
    0.28763699531555176,
    0.36131513118743896,
    0.3447847366333008,
    0.3439885377883911,
    0.347963809967041,
    0.35691848397254944,
    0.3339323401451111,
    0.27160394191741943,
    0.36171451210975647,
    0.32573193311691284,
    0.32001793384552,
    0.2989780604839325,
    0.31663423776626587,
    0.29759788513183594,
    0.2665395438671112,
    0.3032655417919159,
    0.3395784795284271,
    0.3337389826774597,
    0.31969591975212097,
    0.3085004389286041,
    0.2770029902458191,
    0.35855668783187866,
    0.31315329670906067,
    0.3811577558517456,
    0.3642427325248718,
    0.32571274042129517,
    0.37209227681159973,
    0.3749832510948181,
    0.3535175919532776,
    0.2830928564071655,
    0.2767508029937744,
    0.3385066092014313,
    0.3448367118835449,
    0.3559412658214569,
    0.2264116108417511,
    0.2475212663412094,
```
