## Supplemental Data S1 (Supplementary Tables) for "SpliceVarMech: A causal generative framework for mechanistic interpretation of non-canonical splicing variants": sota_benchmark.json

```
{
  "metadata": {
    "framework": "SpliceVarMech",
    "timestamp": "2026-09-22T10:38:30.118739",
    "filename": "sota_benchmark.json"
  },
  "per_dataset": {
    "brca1_sge": {
      "SpliceVarMech": {
        "auroc": 0.4536542746757723,
        "auprc": 0.43142893605243826,
        "balanced_accuracy": 0.5184517225348274,
        "sensitivity": 0.9832635983263598,
        "specificity": 0.05363984674329503,
        "mcc": 0.09895240259601305,
        "coverage_pct": 100.0,
        "n_variants": 500,
        "n_scored": 500
      },
      "SpliceAI": {
        "auroc": 1.0,
        "auprc": 1.0,
        "balanced_accuracy": 1.0,
        "sensitivity": 1.0,
        "specificity": 1.0,
        "mcc": 1.0,
        "coverage_pct": 3.2,
        "n_variants": 500,
        "n_scored": 16
      }
    },
    "vexseq": {
      "SpliceVarMech": {
        "auroc": 0.5106180211179705,
        "auprc": 0.5021729578893217,
        "balanced_accuracy": 0.5297287723914583,
        "sensitivity": 0.9253112033195021,
        "specificity": 0.13414634146341464,
        "mcc": 0.09708557649573281,
        "coverage_pct": 100.0,
        "n_variants": 487,
        "n_scored": 487
      },
      "SpliceAI": {
        "auroc": 0.5175288340755967,
        "auprc": 0.48108490409073607,
        "balanced_accuracy": 0.5183281945871874,
        "sensitivity": 0.23809523809523808,
        "specificity": 0.7985611510791367,
        "mcc": 0.0442734316769417,
        "coverage_pct": 54.41478439425052,
        "n_variants": 487,
        "n_scored": 265
      }
    },
    "spip": {
      "SpliceVarMech": {
        "auroc": 0.5467914438502673,
        "auprc": 0.5871423501042468,
        "balanced_accuracy": 0.5678443486838689,
        "sensitivity": 0.2961165048543689,
        "specificity": 0.839572192513369,
        "mcc": 0.16064748060448247,
        "coverage_pct": 100.0,
        "n_variants": 393,
        "n_scored": 393
      },
      "SpliceAI": {
        "auroc": null
      }
    },
    "gold_standard": {
      "SpliceVarMech": {
        "auroc": 0.6,
        "auprc": 0.8588216416202418,
        "balanced_accuracy": 0.6785714285714286,
        "sensitivity": 0.5,
        "specificity": 0.8571428571428572,
        "mcc": 0.318529494648516,
        "coverage_pct": 100.0,
        "n_variants": 54,
        "n_scored": 54
      },
      "SpliceAI": {
        "auroc": null
      }
    }
  },
  "summary": {
    "SpliceVarMech": {
      "avg_auroc": 0.5277659349110025,
      "avg_balanced_accuracy": 0.5736490680453958,
      "avg_coverage": 100.0,
      "n_datasets": 4
    },
    "SpliceAI": {
      "avg_auroc": 0.7587644170377983,
      "avg_balanced_accuracy": 0.7591640972935937,
      "avg_coverage": 14.40369609856263,
      "n_datasets": 4
    }
  }
}
```
