## Supplemental Data S1 (Supplementary Tables) for "SpliceVarMech: A causal generative framework for mechanistic interpretation of non-canonical splicing variants": spliceai_evaluation.json

```
{
  "metadata": {
    "framework": "SpliceVarMech",
    "timestamp": "2026-09-22T10:17:40.214825",
    "filename": "spliceai_evaluation.json"
  },
  "n_total": 31,
  "n_scored": 30,
  "coverage_pct": 96.7741935483871,
  "auroc": 0.6193181818181819,
  "auprc": 0.8553931809412643,
  "sensitivity": 0.4090909090909091,
  "specificity": 1.0,
  "balanced_accuracy": 0.7045454545454546,
  "mcc": 0.3947710169758614,
  "optimal_threshold": 0.8657,
  "per_variant": [
    {
      "variant": "LHCGR:c.265A>T",
      "label": 1,
      "spliceai_score": 0.5452,
      "prediction": 0,
      "correct": false
    },
    {
      "variant": "HSD17B3:c.277G>A",
      "label": 1,
      "spliceai_score": 0.5969,
      "prediction": 0,
      "correct": false
    },
    {
      "variant": "AR:c. 2053G>A",
      "label": 1,
      "spliceai_score": 0.7255,
      "prediction": 0,
      "correct": false
    },
    {
      "variant": "MSH4:c.244G>A",
      "label": 1,
      "spliceai_score": 0.8785,
      "prediction": 1,
      "correct": true
    },
    {
      "variant": "HENMT1:c.226G>A",
      "label": 1,
      "spliceai_score": 0.5469,
      "prediction": 0,
      "correct": false
    },
    {
      "variant": "DNAH1:c.8455G>A",
      "label": 1,
      "spliceai_score": 0.7429,
      "prediction": 0,
      "correct": false
    },
    {
      "variant": "CCDC39:c.2431C>T",
      "label": 1,
      "spliceai_score": 0.6198,
      "prediction": 0,
      "correct": false
    },
    {
      "variant": "SPINK2:c.206-3C>G",
      "label": 1,
      "spliceai_score": 0.9482,
      "prediction": 1,
      "correct": true
    },
    {
      "variant": "CFTR:c.743G>C",
      "label": 1,
      "spliceai_score": 0.9534,
      "prediction": 1,
      "correct": true
    },
    {
      "variant": "CFTR:c.1115A>G",
      "label": 1,
      "spliceai_score": 0.5325,
      "prediction": 0,
      "correct": false
    },
    {
      "variant": "FSCN3\u00a0:c.1175G>A",
      "label": 1,
      "spliceai_score": 0.6137,
      "prediction": 0,
      "correct": false
    },
    {
      "variant": "NR5A1:c. 990G>A",
      "label": 1,
      "spliceai_score": 0.8657,
      "prediction": 1,
      "correct": true
    },
    {
      "variant": "TERB2:c.434G>A",
      "label": 1,
      "spliceai_score": 0.9783,
      "prediction": 1,
      "correct": true
    },
    {
      "variant": "MEIOB:c.191A>T",
      "label": 1,
      "spliceai_score": 0.6563,
      "prediction": 0,
      "correct": false
    },
    {
      "variant": "CEP192:c.5750A>G",
      "label": 1,
      "spliceai_score": 0.9773,
      "prediction": 1,
      "correct": true
    },
    {
      "variant": "TEX11:c.1483G>A",
      "label": 1,
      "spliceai_score": 0.8886,
      "prediction": 1,
      "correct": true
    },
    {
      "variant": "DNAH6:c.8726A>G",
      "label": 1,
      "spliceai_score": 0.285,
      "prediction": 0,
      "correct": false
    },
    {
      "variant": "ENO4:c.293A>G",
      "label": 1,
      "spliceai_score": 0.7707,
      "prediction": 0,
      "correct": false
    },
    {
      "variant": "TTC12:c.1470G>A",
      "label": 1,
      "spliceai_score": 0.9248,
      "prediction": 1,
      "correct": true
    },
    {
      "variant": "DNAH10:c.12838G>A",
      "label": 1,
      "spliceai_score": 0.8015,
      "prediction": 0,
      "correct": false
    },
    {
      "variant": "DNAH9:c.6956A>G",
      "label": 1,
      "spliceai_score": 0.7695,
      "prediction": 0,
      "correct": false
    },
    {
      "variant": "TAF4B:c.489G>A",
      "label": 1,
      "spliceai_score": null,
      "prediction": null,
      "correct": null
    },
    {
      "variant": "DNAH1:c. 8811G>A",
      "label": 1,
      "spliceai_score": 0.9951,
      "prediction": 1,
      "correct": true
    },
    {
      "variant": "HSD17B3:c.605A>T",
      "label": 0,
      "spliceai_score": 0.1854,
      "prediction": 0,
      "correct": true
    },
    {
      "variant": "AR:c.1768G>A",
      "label": 0,
      "spliceai_score": 0.8304,
      "prediction": 0,
      "correct": true
    },
    {
      "variant": "DNAH1:c.11644G>A",
      "label": 0,
      "spliceai_score": 0.843,
      "prediction": 0,
      "correct": true
    },
    {
      "variant": "SSX1:c.164A>G",
      "label": 0,
      "spliceai_score": 0.5484,
      "prediction": 0,
      "correct": true
    },
    {
      "variant": "SPATA16:c.848G>A",
      "label": 0,
      "spliceai_score": 0.8007,
      "prediction": 0,
      "correct": true
    },
    {
      "variant": "PRSS55:c.575C>T",
      "label": 0,
      "spliceai_score": 0.7878,
      "prediction": 0,
      "correct": true
    },
    {
      "variant": "DPY19L2:c.1461G>A",
      "label": 0,
      "spliceai_score": 0.7869,
      "prediction": 0,
      "correct": true
    },
    {
      "variant": "SUN5:c.340G>A",
      "label": 0,
      "spliceai_score": 0.3318,
      "prediction": 0,
      "correct": true
    }
  ]
}
```
