## Supplemental Data S1 (Supplementary Tables) for "SpliceVarMech: A causal generative framework for mechanistic interpretation of non-canonical splicing variants": tex11_prediction.json

```
{
  "metadata": {
    "framework": "SpliceVarMech",
    "timestamp": "2026-08-15T08:43:17.914070",
    "filename": "tex11_prediction.json"
  },
  "gene": "TEX11",
  "variant": "c.1156+16G>T",
  "clinical_phenotype": "Non-obstructive azoospermia (meiotic arrest)",
  "n_samples": 50,
  "aberrant_fraction": 1.0,
  "dominant_mechanism": "cryptic_site",
  "posterior_p_disruption": 0.7521926187858125,
  "credible_interval": [
    0.11241878593783065,
    0.9967413980101463
  ],
  "causal_effect": -0.004852294921875,
  "acmg_criteria": [
    "PP3_Strong (multiple computational tools + causal model predict disruption)",
    "PM2_Supporting (variant absent from gnomAD)",
    "PS3_Moderate (diffusion model predicts aberrant mRNA with high confidence)",
    "PP4 (azoospermia consistent with TEX11 loss of function)"
  ],
  "acmg_classification": "Likely Pathogenic",
  "disruption_score": {
    "disruption_score": -0.004852294921875,
    "wt_nll": 1.3386671543121338,
    "mut_nll": 1.3338148593902588,
    "causal_effect": 0.49878689646720886
  },
  "mechanism_distribution": {
    "cryptic_site": 49,
    "partial_deletion": 1
  },
  "wt_aberrant_fraction": 1.0
}
```
