## Supplemental Data S1 (Supplementary Tables) for "SpliceVarMech: A causal generative framework for mechanistic interpretation of non-canonical splicing variants": tex11_tool_comparison.json

```
{
  "metadata": {
    "framework": "SpliceVarMech",
    "timestamp": "2026-08-15T08:43:17.914534",
    "filename": "tex11_tool_comparison.json"
  },
  "variant": "TEX11:c.1156+16G>T",
  "tools": {
    "SpliceAI": {
      "score": null,
      "coverage": "No score (outside \u00b110 coverage)"
    },
    "SpliceVarMech_diffusion": {
      "disruption_score_nll": -0.004852294921875,
      "contrastive_distance": 0.06356441974639893,
      "aberrant_fraction": 1.0,
      "dominant_mechanism": "cryptic_site"
    },
    "SpliceVarMech_bayesian": {
      "p_disruption": 0.7521926187858125,
      "ci_lower": 0.11241878593783065,
      "ci_upper": 0.9967413980101463
    },
    "ACMG": {
      "classification": "Likely Pathogenic",
      "criteria": [
        "PP3_Strong (multiple computational tools + causal model predict disruption)",
        "PM2_Supporting (variant absent from gnomAD)",
        "PS3_Moderate (diffusion model predicts aberrant mRNA with high confidence)",
        "PP4 (azoospermia consistent with TEX11 loss of function)"
      ]
    }
  }
}
```
