## Supplemental Data S1 (Supplementary Tables) for "SpliceVarMech: A causal generative framework for mechanistic interpretation of non-canonical splicing variants": main.py

```
"""
SpliceVarMech — Main Entry Point

Unified entry point for the entire SpliceVarMech pipeline.

Usage:
    python main.py                  # Run full pipeline summary
    python main.py --phase 1        # Parse dataset
    python main.py --phase 2        # Splice tool analysis
    python main.py --phase 3        # Bayesian causal model diagnostics
    python main.py --phase 4        # Training pipeline
    python main.py --phase 5        # Case study prediction (requires predict.py)
    python main.py --baselines      # Run baseline tool evaluation
    python main.py --spliceai       # SpliceAI head-to-head evaluation
    python main.py --loo            # Leave-one-out cross-validation
    python main.py --ablation       # Run ablation studies
    python main.py --ablation --id 2  # Run specific ablation (1-4)
    python main.py --ablation --id 3  # Bayesian only (no diffusion)
    python main.py --finetune       # Re-run fine-tuning only (loads existing checkpoint)
    python main.py --xai            # XAI analysis
    python main.py --benchmark      # SOTA benchmarking
    python main.py --generalization # Pre-trained model generalization across domains
    python main.py --sota-benchmark # Head-to-head: our model vs SpliceAI on shared datasets
    python main.py --eval           # Comprehensive evaluation (leakage, calibration, cold-gene)
    python main.py --all            # Run all phases sequentially
"""

from __future__ import annotations

import argparse
from pathlib import Path

# ── Apply resource limits BEFORE any torch/model imports ──
# This controls MPS memory, CPU threads, and process priority
# across ALL phases, ablations, and scripts.
from src.config import apply_resource_limits
apply_resource_limits()


def phase1_parse():
    """Phase 1: Parse the primary dataset."""
    print("=" * 70)
    print("PHASE 1: DATA PARSING")
    print("=" * 70)
    from src.data.parser import parse_dataset
    import numpy as np

    dataset = parse_dataset()
    print(f"\n{'DATASET SUMMARY':}")
    print(f"  Table S1: {dataset.summary.s1_variant_count} variants × {dataset.summary.s1_column_count} cols")
    print(f"  Table S2: {dataset.summary.s2_total_count} total "
          f"({dataset.summary.s2_normal_count} Normal, {dataset.summary.s2_failed_count} Failed)")
    print(f"  Table S7: {dataset.summary.s7_total_count} gold-standard NCSVs")
    print(f"    Types: {dataset.summary.s7_type_counts}")
    print(f"    Mechanisms: {dataset.summary.s7_mechanism_counts}")
    print(f"    Sequence lengths: min={min(dataset.summary.s7_sequence_lengths)}, "
          f"max={max(dataset.summary.s7_sequence_lengths)}, "
          f"mean={np.mean(dataset.summary.s7_sequence_lengths):.0f}")
    print(f"  Table S3: {len(dataset.table_s3)} patient-level variants")
    print(f"  Table S4: {len(dataset.table_s4)} patients")
    print(f"  Table S5: {len(dataset.table_s5)} extended variants")
    print(f"  Splice tools: {len(dataset.summary.splice_tool_columns_found)} found")

    print(f"\n  External Data:")
    try:
        from src.data.external_parser import run_external_data_summary
        run_external_data_summary(verbose=True)
    except (ImportError, FileNotFoundError) as e:
        print(f"  ⚠️  External data not available: {e}")

    # ClinVar splice variants (for training augmentation)
    try:
        from src.data.clinvar import parse_clinvar_splice_variants
        clinvar = parse_clinvar_splice_variants(verbose=True)
        if clinvar:
            print(f"  ClinVar: {len(clinvar):,} splice variants loaded")
    except Exception as e:
        print(f"  ClinVar: not available ({e})")

    # BRCA1 SGE (cross-dataset evaluation)
    try:
        from src.data.brca1_sge import load_brca1_sge_variants
        brca1 = load_brca1_sge_variants(verbose=True)
        if brca1:
            print(f"  BRCA1 SGE: {len(brca1):,} experimentally classified variants loaded")
    except Exception as e:
        print(f"  BRCA1 SGE: not available ({e})")

    # MaPSy (cross-dataset evaluation)
    try:
        from src.data.mapsy import load_mapsy_variants
        mapsy = load_mapsy_variants(verbose=True)
        if mapsy:
            print(f"  MaPSy: {len(mapsy):,} experimentally assayed variants loaded")
    except Exception as e:
        print(f"  MaPSy: not available ({e})")

    # MFASS (used in training — NOT for cross-dataset evaluation)
    try:
        from src.data.mfass import load_mfass_variants
        mfass = load_mfass_variants(verbose=False)
        if mfass:
            n_pos = sum(1 for v in mfass if v.label == 1)
            print(f"  MFASS: {len(mfass):,} variants ({n_pos} splice-disrupting) — USED IN TRAINING")
    except Exception as e:
        print(f"  MFASS: not available ({e})")

    # Vex-seq (cross-dataset evaluation — exonic splice effects)
    try:
        from src.data.vexseq import load_vexseq_variants
        vexseq = load_vexseq_variants(verbose=False)
        if vexseq:
            n_pos = sum(1 for v in vexseq if v.label == 1)
            print(f"  Vex-seq: {len(vexseq):,} variants ({n_pos} splice-disrupting) — EVAL ONLY")
    except Exception as e:
        print(f"  Vex-seq: not available ({e})")

    # SPiP (cross-dataset evaluation — experimentally validated)
    try:
        from src.data.spip import load_spip_variants
        spip = load_spip_variants(verbose=False)
        if spip:
            n_pos = sum(1 for v in spip if v.label == 1)
            print(f"  SPiP: {len(spip):,} variants ({n_pos} splice-disrupting) — EVAL ONLY")
    except Exception as e:
        print(f"  SPiP: not available ({e})")

    # gnomAD benign negatives (training augmentation)
    try:
        from src.data.gnomad import load_gnomad_benign_negatives
        gnomad = load_gnomad_benign_negatives(verbose=True)
        if gnomad:
            print(f"  gnomAD: {len(gnomad):,} benign intronic negatives loaded")
        else:
            print(f"  gnomAD: not fetched yet (run: python scripts/fetch_gnomad_api.py)")
    except Exception as e:
        print(f"  gnomAD: not available ({e})")

    print("\n✅ Phase 1 complete")
    return dataset


def phase2_features():
    """Phase 2: Splice tool score analysis."""
    print("\n" + "=" * 70)
    print("PHASE 2: SPLICE TOOL ANALYSIS")
    print("=" * 70)
    from src.data.parser import parse_dataset
    from src.features.splice_scores import analyze_coverage, match_gold_standard_to_s1

    dataset = parse_dataset()
    coverage = analyze_coverage(dataset)
    print(f"\nTool coverage across {coverage.total_variants} variants:")
    print(coverage.coverage_df.to_string(index=False))

    gs_scores = match_gold_standard_to_s1(dataset)
    print(f"\nGold-standard matching:")
    print(f"  Positives matched: {len(gs_scores.matched_positives)}/40")
    print(f"  Negatives matched: {len(gs_scores.matched_negatives)}/14")
    print(f"  Score matrix shape: {gs_scores.score_matrix.shape}")
    print("\n✅ Phase 2 complete")
    return gs_scores


def phase3_causal():
    """Phase 3: Bayesian causal model diagnostics."""
    print("\n" + "=" * 70)
    print("PHASE 3: BAYESIAN CAUSAL MODEL DIAGNOSTICS")
    print("=" * 70)
    from src.causal.diagnostics import run_diagnostics
    results = run_diagnostics(verbose=True)
    print("\n✅ Phase 3 diagnostics complete")
    print("  (Run 'python -m src.causal.dag' for full model comparison with MCMC)")
    return results


def phase4_training():
    """Phase 4: Diffusion model training."""
    print("\n" + "=" * 70)
    print("PHASE 4: DIFFUSION MODEL TRAINING")
    print("=" * 70)

    import numpy as np
    from src.config import get_diffusion_config, get_training_config
    from src.diffusion.model import BiologicalDiffusionModel
    from src.diffusion.training import SpliceTrainer

    diff_config = get_diffusion_config()
    train_config = get_training_config()

    print(f"\n  Device: {train_config.device}")
    print(f"  Architecture: BiologicalDiffusionModel (dual-stream, contrastive)")
    print(f"  Model: d_model={diff_config.d_model}, encoder={diff_config.n_encoder_layers}L, "
          f"decoder={diff_config.n_decoder_layers}L, heads={diff_config.n_heads}")
    print(f"  Multi-scale CNN: local={diff_config.kernel_local}, "
          f"regional={diff_config.kernel_regional}, structural={diff_config.kernel_structural}")
    print(f"  Diffusion: n_timesteps={diff_config.n_timesteps}, "
          f"schedule={diff_config.noise_schedule}")
    print(f"  Contrastive: weight={diff_config.contrastive_weight}, "
          f"margin={diff_config.contrastive_margin}")
    print(f"  Pre-training: GENCODE junctions (max {train_config.gencode_max_examples:,})")
    print(f"  Pre-train epochs: {train_config.pretrain_epochs}")
    print(f"  Fine-tune epochs: {train_config.finetune_epochs}")

    model = BiologicalDiffusionModel(diff_config)
    print(f"  Model parameters: {model.get_num_params():,}\n")

    trainer = SpliceTrainer(model, train_config)
    trainer.pretrain()
    trainer.finetune()
    trainer.save_checkpoint()

    # Summary
    if trainer.history["pretrain_loss"]:
        pt_start = np.mean(trainer.history["pretrain_loss"][:10])
        pt_end = np.mean(trainer.history["pretrain_loss"][-10:])
        print(f"\n  Pre-train loss: {pt_start:.4f} → {pt_end:.4f}")
    if trainer.history["finetune_loss"]:
        ft_start = np.mean(trainer.history["finetune_loss"][:10])
        ft_end = np.mean(trainer.history["finetune_loss"][-10:])
        print(f"  Fine-tune loss: {ft_start:.4f} → {ft_end:.4f}")

    # ── Save training history JSON ──
    from src.utils.results_io import save_results
    if trainer.history.get("pretrain_loss"):
        save_results("pretrain_history.json", {
            "pretrain_loss": trainer.history.get("pretrain_loss", []),
            "pretrain_diffusion_loss": trainer.history.get("pretrain_diffusion_loss", []),
            "pretrain_contrastive_loss": trainer.history.get("pretrain_contrastive_loss", []),
            "pretrain_val_loss": trainer.history.get("pretrain_val_loss", []),
        })
    if trainer.history.get("finetune_loss"):
        save_results("finetune_history.json", {
            "finetune_loss": trainer.history.get("finetune_loss", []),
            "finetune_diffusion_loss": trainer.history.get("finetune_diffusion_loss", []),
            "finetune_contrastive_loss": trainer.history.get("finetune_contrastive_loss", []),
            "finetune_val_loss": trainer.history.get("finetune_val_loss", []),
        })

    print("\n✅ Phase 4 complete — training pipeline finished")
    return trainer


def phase4_finetune_only():
    """Phase 4b: Re-run ONLY fine-tuning (loads pre-train checkpoint, skips 3-day pre-training)."""
    print("\n" + "=" * 70)
    print("PHASE 4b: FINE-TUNING ONLY (loading pre-trained weights)")
    print("=" * 70)

    import numpy as np
    from src.config import get_diffusion_config, get_training_config
    from src.diffusion.model import BiologicalDiffusionModel
    from src.diffusion.training import SpliceTrainer

    diff_config = get_diffusion_config()
    train_config = get_training_config()

    model = BiologicalDiffusionModel(diff_config)
    trainer = SpliceTrainer(model, train_config)

    # Load existing checkpoint (pre-trained model)
    ckpt_path = "experiments/checkpoints/splice_diffusion_pretrain.pt"
    if not Path(ckpt_path).exists():
        ckpt_path = "experiments/checkpoints/splice_diffusion_model.pt"
    if not Path(ckpt_path).exists():
        print(f"  ❌ No checkpoint found. Run --phase 4 first (full training).")
        return None

    trainer.load_checkpoint(ckpt_path)
    print(f"  ✅ Loaded checkpoint from {ckpt_path}")
    print(f"  Re-running fine-tuning with corrected hg38 contexts...\n")

    trainer.finetune()
    trainer.save_checkpoint()

    if trainer.history["finetune_loss"]:
        ft_start = np.mean(trainer.history["finetune_loss"][:10])
        ft_end = np.mean(trainer.history["finetune_loss"][-10:])
        print(f"\n  Fine-tune loss: {ft_start:.4f} → {ft_end:.4f}")

    from src.utils.results_io import save_results
    if trainer.history.get("finetune_loss"):
        save_results("finetune_history.json", {
            "finetune_loss": trainer.history.get("finetune_loss", []),
            "finetune_diffusion_loss": trainer.history.get("finetune_diffusion_loss", []),
            "finetune_contrastive_loss": trainer.history.get("finetune_contrastive_loss", []),
            "finetune_val_loss": trainer.history.get("finetune_val_loss", []),
        })

    print("\n✅ Fine-tuning complete (pre-training preserved)")
    return trainer


def phase5_prediction():
    """Phase 5: TEX11 prediction + clinical report."""
    print("\n" + "=" * 70)
    print("PHASE 5: TEX11 PREDICTION + CLINICAL REPORT")
    print("=" * 70)

    from src.config import get_diffusion_config, get_device, get_inference_config
    from src.pipeline.predict import run_tex11_prediction

    inf_cfg = get_inference_config()
    report = run_tex11_prediction(
        n_samples=inf_cfg["n_samples"],
        model_config=get_diffusion_config(),
        device=get_device(),
    )
    print("\n✅ Phase 5 complete — clinical report generated")
    return report


def run_baselines():
    """Evaluate all 17 baseline tools."""
    from src.baselines.tool_evaluation import run_baseline_evaluation
    return run_baseline_evaluation(verbose=True)


def run_spliceai_eval():
    """Run SpliceAI head-to-head evaluation on gold standard."""
    print("\n" + "=" * 70)
    print("SpliceAI EVALUATION-ONLY BASELINE")
    print("=" * 70)
    from src.baselines.spliceai_evaluation import evaluate_spliceai_from_s1
    result = evaluate_spliceai_from_s1(verbose=True)
    print("\n✅ SpliceAI evaluation complete")
    return result


def run_loo_cv():
    """Run leave-one-out cross-validation on the Bayesian causal model."""
    print("\n" + "=" * 70)
    print("LEAVE-ONE-OUT CROSS-VALIDATION")
    print("=" * 70)
    import re
    from src.data.parser import parse_dataset
    from src.features.splice_scores import match_gold_standard_to_s1
    from src.causal.dag import extract_causal_features_from_scores
    from src.causal.loo_cv import run_loo_cv as _run_loo

    dataset = parse_dataset()
    gs_scores = match_gold_standard_to_s1(dataset)

    features = []
    for m in gs_scores.matched_positives + gs_scores.matched_negatives:
        position = 0
        hgvs = m.gold_variant.hgvs.replace(" ", "")
        pos_match = re.search(r'c\.\d+([+-]\d+)', hgvs)
        if pos_match:
            position = int(pos_match.group(1))
        feat = extract_causal_features_from_scores(
            variant_name=m.gold_variant.gene_variant,
            splice_scores=m.splice_scores,
            position=position,
            label=m.label,
            variant_type=getattr(m.gold_variant, 'variant_type', 'Unknown'),
        )
        features.append(feat)

    # Enrich with diffusion model scores before LOO-CV
    features = _enrich_features_with_diffusion(features, verbose=True)

    results = _run_loo(
        features,
        class_weight_strategy="balanced",
        n_mcmc_samples=1000,
        n_mcmc_tune=500,
        verbose=True,
    )
    print("\n✅ LOO-CV complete")
    return results


def run_ablation(ablation_id=None):
    """Run ablation studies — actual execution with gold-standard data."""
    import re
    from src.data.parser import parse_dataset
    from src.features.splice_scores import match_gold_standard_to_s1
    from src.causal.dag import extract_causal_features_from_scores
    from src.baselines.ablation import run_ablation_suite

    # Load features from gold standard (same as LOO-CV)
    try:
        dataset = parse_dataset()
        gs_scores = match_gold_standard_to_s1(dataset)

        features = []
        for m in gs_scores.matched_positives + gs_scores.matched_negatives:
            position = 0
            hgvs = m.gold_variant.hgvs.replace(" ", "")
            pos_match = re.search(r'c\.\d+([+-]\d+)', hgvs)
            if pos_match:
                position = int(pos_match.group(1))
            feat = extract_causal_features_from_scores(
                variant_name=m.gold_variant.gene_variant,
                splice_scores=m.splice_scores,
                position=position,
                label=m.label,
                variant_type=getattr(m.gold_variant, 'variant_type', 'Unknown'),
            )
            features.append(feat)

        # Enrich with diffusion model scores
        features = _enrich_features_with_diffusion(features, verbose=True)

        return run_ablation_suite(
            features_list=features,
            ablation_ids=[ablation_id] if ablation_id else None,
            verbose=True,
        )
    except Exception as e:
        print(f"  ⚠️  Cannot load features for ablation: {e}")
        from src.baselines.ablation import print_ablation_plan
        return print_ablation_plan(verbose=True)


def run_xai():
    """Run XAI analysis (Module 3)."""
    print("\n" + "=" * 70)
    print("MODULE 3: EXPLAINABLE AI ANALYSIS")
    print("=" * 70)
    import re
    import torch
    import numpy as np
    from src.config import get_diffusion_config
    from src.diffusion.model import BiologicalDiffusionModel
    from src.xai.attribution import run_xai_analysis, format_attribution_heatmap
    from src.data.hg38_context import extract_splice_context

    config = get_diffusion_config()
    model = BiologicalDiffusionModel(config)

    # Use first available gold-standard variant for attribution analysis
    from src.data.parser import parse_dataset as _parse_xai
    _ds = _parse_xai()
    _xai_ctx = None
    for _v in _ds.gold_standard_positives:
        _gene = _v.gene_variant.split(":")[0] if ":" in _v.gene_variant else ""
        _hgvs = _v.hgvs.strip() if hasattr(_v, 'hgvs') else ""
        if _gene and _hgvs:
            _xai_ctx = extract_splice_context(_gene, _hgvs)
            if _xai_ctx:
                print(f"  XAI variant: {_v.gene_variant}")
                break
    if _xai_ctx is None:
        print("  ⚠️  No hg38 context available for XAI — skipping")
        return None
    context = _xai_ctx.wt_pre_mrna[:128]
    target = _xai_ctx.wt_mrna[:128]

    # ── Compute Bayesian coefficients from Phase 3 causal model ──
    bayesian_coefficients = None
    try:
        from src.data.parser import parse_dataset
        from src.features.splice_scores import match_gold_standard_to_s1
        from src.causal.dag import (
            extract_causal_features_from_scores, build_improved_model,
            run_inference, extract_improved_posteriors,
        )

        print("\n  Building Bayesian causal model for XAI coefficients...")
        dataset = parse_dataset()
        gs_scores = match_gold_standard_to_s1(dataset)
        features = []
        for m in gs_scores.matched_positives + gs_scores.matched_negatives:
            position = 0
            hgvs = m.gold_variant.hgvs.replace(" ", "")
            pos_match = re.search(r'c\.\d+([+-]\d+)', hgvs)
            if pos_match:
                position = int(pos_match.group(1))
            feat = extract_causal_features_from_scores(
                variant_name=m.gold_variant.gene_variant,
                splice_scores=m.splice_scores,
                position=position,
                label=m.label,
                variant_type=getattr(m.gold_variant, 'variant_type', 'Unknown'),
            )
            features.append(feat)

        bayes_model, obs = build_improved_model(features, class_weight_strategy="balanced")
        trace = run_inference(bayes_model, n_samples=2000, n_tune=1000, n_chains=2)
        posteriors = extract_improved_posteriors(trace, obs["feature_names"])

        bayesian_coefficients = {
            "betas_mean": posteriors["betas_mean"],
            "feature_names": obs["feature_names"],
        }
        print(f"  ✅ Bayesian coefficients extracted ({len(obs['feature_names'])} features)")
    except Exception as e:
        print(f"  ⚠️  Could not compute Bayesian coefficients: {e}")
        print("  Proceeding without causal path analysis coefficients.")

    report = run_xai_analysis(
        model=model, context_seq=context, target_seq=target,
        verbose=True, bayesian_coefficients=bayesian_coefficients,
    )
    print("\n" + format_attribution_heatmap(report.attribution))
    print("\n✅ XAI analysis complete")
    return report


def _enrich_features_with_diffusion(features, verbose=True):
    """
    Score gold-standard variants with the diffusion model and update CausalFeatures.

    Loads the trained diffusion model, extracts hg38 contexts for each variant,
    computes disruption_score + contrastive_distance + aberrant_fraction,
    and stores them in the CausalFeatures — completing the pipeline integration.
    """
    import torch
    from pathlib import Path
    from src.config import get_diffusion_config, get_device
    from src.diffusion.model import BiologicalDiffusionModel, VOCAB, tokenize_sequence
    from src.data.hg38_context import extract_splice_context
    from src.diffusion.sampling import SpliceSampler, classify_splice_outcome

    ckpt_path = Path("experiments/checkpoints/splice_diffusion_model.pt")
    if not ckpt_path.exists():
        if verbose:
            print("  ⚠️  No diffusion checkpoint — skipping enrichment")
        return features

    config = get_diffusion_config()
    device = get_device()
    model = BiologicalDiffusionModel(config)
    ckpt = torch.load(ckpt_path, map_location=device, weights_only=False)
    if "model_state_dict" in ckpt:
        model.load_state_dict(ckpt["model_state_dict"])
    model.to(device)
    model.eval()

    if verbose:
        print(f"\n  Enriching {len(features)} variants with diffusion model scores...")
        print(f"  Model: {model.get_num_params():,} params, device={device}")

    n_scored = 0
    n_failed = 0
    for f in features:
        gene = f.variant_name.split(":")[0] if ":" in f.variant_name else ""
        hgvs_raw = f.variant_name.split(":", 1)[1] if ":" in f.variant_name else ""
        hgvs = hgvs_raw.strip()

        if not gene or not hgvs:
            n_failed += 1
            continue

        ctx = extract_splice_context(gene.strip(), hgvs)
        if ctx is None or not ctx.is_real:
            n_failed += 1
            continue

        try:
            wt_ctx_tok = tokenize_sequence(ctx.wt_pre_mrna, config.max_seq_len).unsqueeze(0).to(device)
            mut_ctx_tok = tokenize_sequence(ctx.mut_pre_mrna, config.max_seq_len).unsqueeze(0).to(device)
            wt_mrna_tok = tokenize_sequence(ctx.wt_mrna, config.max_seq_len).unsqueeze(0).to(device)

            # Find variant position
            var_pos = 0
            for i in range(min(len(ctx.wt_pre_mrna), len(ctx.mut_pre_mrna))):
                if ctx.wt_pre_mrna[i] != ctx.mut_pre_mrna[i]:
                    var_pos = i
                    break
            var_pos_t = torch.tensor([min(var_pos, config.max_seq_len - 1)], device=device)
            ref_t = torch.tensor([VOCAB.get(ctx.wt_pre_mrna[var_pos], 3)], device=device)
            alt_t = torch.tensor([VOCAB.get(ctx.mut_pre_mrna[var_pos], 3)], device=device)

            with torch.no_grad():
                # Contrastive distance (primary disruption metric)
                contr = model.compute_contrastive_distance(
                    wt_ctx_tok, mut_ctx_tok, var_pos_t, ref_t, alt_t
                )
                f.diffusion_contrastive_distance = contr["contrastive_distance"]

                # NLL disruption score
                disruption = model.compute_disruption_score(
                    wt_mrna_tok, wt_ctx_tok, mut_ctx_tok, var_pos_t, ref_t, alt_t,
                    n_timestep_samples=10,
                )
                f.diffusion_disruption_score = disruption["disruption_score"]

            # Quick aberrant fraction from contrastive distance
            # (full sampling is too slow for 31 variants in LOGO)
            f.diffusion_aberrant_fraction = 1.0 if contr["contrastive_distance"] > 0.1 else 0.0

            # === Biological feature enrichment ===
            # ESE/ESS motif disruption from config.yaml
            from src.config import get_splice_motifs
            _splice_motifs = get_splice_motifs()
            _ESE_HEXAMERS = set(_splice_motifs["ese_hexamers"])
            _ESS_HEXAMERS = set(_splice_motifs["ess_hexamers"])
            wt_seq = ctx.wt_pre_mrna
            mut_seq = ctx.mut_pre_mrna
            # Count ESE hexamers in 20bp window around variant
            var_idx = 0
            for vi in range(min(len(wt_seq), len(mut_seq))):
                if wt_seq[vi] != mut_seq[vi]:
                    var_idx = vi
                    break
            win_start = max(0, var_idx - 10)
            win_end = min(len(wt_seq), var_idx + 16)
            wt_eses = sum(1 for i in range(win_start, win_end - 5)
                         if wt_seq[i:i+6] in _ESE_HEXAMERS)
            mut_eses = sum(1 for i in range(win_start, min(win_end, len(mut_seq)) - 5)
                          if mut_seq[i:i+6] in _ESE_HEXAMERS)
            ese_lost = max(0, wt_eses - mut_eses)

            # Cryptic splice site: check if mutation creates new GT/AG dinucleotides
            cryptic_sites = 0
            for i in range(max(0, var_idx - 5), min(len(mut_seq) - 1, var_idx + 6)):
                mut_di = mut_seq[i:i+2]
                wt_di = wt_seq[i:i+2] if i + 1 < len(wt_seq) else ""
                if mut_di in ("GT", "AG") and wt_di != mut_di:
                    cryptic_sites += 1

            # Store in features (use existing fields as proxies)
            if ese_lost > 0 and f.ese_ess_score is None:
                f.ese_ess_score = float(ese_lost) * 0.5  # Signal ESE disruption
            if cryptic_sites > 0 and f.ise_iss_score is None:
                f.ise_iss_score = float(cryptic_sites) * 0.3  # Signal cryptic site

            n_scored += 1
        except Exception as e:
            n_failed += 1
            if verbose:
                print(f"    ⚠️  {f.variant_name}: {e}")

    if verbose:
        print(f"  ✅ Diffusion scoring: {n_scored} scored, {n_failed} failed")
        # Show score distribution
        scored = [f for f in features if f.diffusion_contrastive_distance is not None]
        if scored:
            pos_scores = [f.diffusion_contrastive_distance for f in scored if f.label == 1]
            neg_scores = [f.diffusion_contrastive_distance for f in scored if f.label == 0]
            if pos_scores and neg_scores:
                import numpy as np
                print(f"  Contrastive distance — Positives: {np.mean(pos_scores):.4f} "
                      f"vs Negatives: {np.mean(neg_scores):.4f} "
                      f"(gap: {np.mean(pos_scores) - np.mean(neg_scores):+.4f})")

    return features


def run_eval():
    """Run comprehensive evaluation metrics (leakage, calibration, cold-gene, cross-dataset)."""
    print("\n" + "=" * 70)
    print("COMPREHENSIVE EVALUATION METRICS")
    print("=" * 70)
    import re
    import numpy as np
    from src.data.parser import parse_dataset
    from src.features.splice_scores import match_gold_standard_to_s1
    from src.causal.dag import (
        extract_causal_features_from_scores, build_improved_model,
        run_inference, extract_improved_posteriors, evaluate_predictions,
        find_optimal_threshold,
    )
    from src.baselines.evaluation_metrics import (
        run_leakage_analysis, compute_calibration,
        run_per_mechanism_evaluation, document_component_training,
        run_cold_gene_evaluation, _predict_with_learned_coefficients,
    )

    # ── Load primary gold standard (N=31) ──
    dataset = parse_dataset()
    gs_scores = match_gold_standard_to_s1(dataset)
    features = []
    for m in gs_scores.matched_positives + gs_scores.matched_negatives:
        position = 0
        hgvs = m.gold_variant.hgvs.replace(" ", "")
        pos_match = re.search(r'c\.\d+([+-]\d+)', hgvs)
        if pos_match:
            position = int(pos_match.group(1))
        feat = extract_causal_features_from_scores(
            variant_name=m.gold_variant.gene_variant,
            splice_scores=m.splice_scores,
            position=position,
            label=m.label,
            variant_type=getattr(m.gold_variant, 'variant_type', 'Unknown'),
        )
        features.append(feat)

    # ── Enrich features with diffusion model scores ──
    features = _enrich_features_with_diffusion(features, verbose=True)

    # ── 1. Leakage analysis ──
    run_leakage_analysis(features, verbose=True)
    document_component_training(verbose=True)

    # ── 2. Primary evaluation (N=31) ──
    try:
        model, obs = build_improved_model(features, class_weight_strategy="balanced")
        trace = run_inference(model, n_samples=2000, n_tune=1000, n_chains=2)
        posteriors = extract_improved_posteriors(trace, obs["feature_names"])
        predictions = posteriors["p_disruption_mean"]
        true_labels = np.array([f.label for f in features])
        compute_calibration(predictions, true_labels, verbose=True)
        run_per_mechanism_evaluation(features, predictions, verbose=True)
    except Exception as e:
        print(f"  Warning: Primary evaluation skipped: {e}")

    # ── 3. Cold-gene LOGO ──
    try:
        run_cold_gene_evaluation(features, verbose=True)
    except Exception as e:
        print(f"  Warning: Cold-gene skipped: {e}")

    # ── 4. ClinVar-augmented training + cross-dataset evaluation ──
    # Cross-dataset: BRCA1 SGE (Findlay et al., Nature 2018) + MaPSy (Soemedi et al., Nat Gen 2017)
    print("\n" + "=" * 70)
    print("CROSS-DATASET EVALUATION")
    print("Train: Primary (N=31) + ClinVar  →  Test: BRCA1 SGE + MaPSy")
    print("=" * 70)
    try:
        from src.data.clinvar import build_augmented_training_set

        # Build augmented training set: primary (N=31) + ClinVar NCSVs
        augmented_train = build_augmented_training_set(
            primary_features=features,
            clinvar_max_per_class=500,
            include_clinvar=True,
            verbose=True,
        )

        if len(augmented_train) > len(features):
            # Train augmented model
            print("\n  Training Bayesian model on augmented dataset...")
            aug_model, aug_obs = build_improved_model(
                augmented_train, class_weight_strategy="balanced"
            )
            aug_trace = run_inference(
                aug_model, n_samples=2000, n_tune=1000, n_chains=2,
                target_accept=0.95,
            )

            # Evaluate on training data (in-distribution)
            aug_posteriors = extract_improved_posteriors(aug_trace, aug_obs["feature_names"])
            aug_true = np.array([f.label for f in augmented_train])
            print("\n  In-distribution (ClinVar-augmented training set):")
            evaluate_predictions(
                aug_posteriors["p_disruption_mean"], aug_true,
                label="ClinVar-Augmented Train",
            )

            # ── 4a. Cross-dataset: BRCA1 SGE (Findlay et al., Nature 2018) ──
            print("\n" + "-" * 60)
            print("  CROSS-DATASET 1: BRCA1 SGE (Findlay et al., Nature 2018)")
            print("-" * 60)
            try:
                from src.data.brca1_sge import (
                    load_brca1_sge_variants, brca1_sge_to_causal_features,
                )

                # Load all BRCA1 SGE variants (3,644 FUNC+LOF)
                brca1_variants = load_brca1_sge_variants(verbose=True)

                if brca1_variants:
                    brca1_features = brca1_sge_to_causal_features(
                        brca1_variants, verbose=True,
                    )

                    # Apply learned coefficients to BRCA1 SGE test data
                    brca1_preds = _predict_with_learned_coefficients(
                        aug_trace, aug_obs, brca1_features
                    )
                    brca1_true = np.array([f.label for f in brca1_features])

                    print("\n  All BRCA1 SGE variants (3,644):")
                    evaluate_predictions(
                        brca1_preds, brca1_true,
                        label="BRCA1-SGE All",
                    )

                    # Optimal threshold
                    opt_t, opt_ba = find_optimal_threshold(brca1_preds, brca1_true)
                    print(f"\n  Optimal threshold: {opt_t:.2f}")
                    evaluate_predictions(
                        brca1_preds, brca1_true, threshold=opt_t,
                        label=f"BRCA1-SGE @{opt_t:.2f}",
                    )

                    # Position-stratified evaluation
                    print("\n  Position-stratified BRCA1 SGE evaluation:")
                    for pos_range, lo, hi in [
                        ("Canonical ±1/2", 1, 2),
                        ("Near-canonical ±3-10", 3, 10),
                        ("Deep intronic >±10", 11, 999),
                    ]:
                        mask = np.array([
                            lo <= abs(f.position) <= hi
                            for f in brca1_features
                        ])
                        if mask.sum() > 10:
                            evaluate_predictions(
                                brca1_preds[mask], brca1_true[mask],
                                label=f"BRCA1-SGE {pos_range}",
                            )

                    # Splice-only evaluation
                    brca1_splice = load_brca1_sge_variants(
                        splice_only=True, verbose=False,
                    )
                    if brca1_splice:
                        splice_features = brca1_sge_to_causal_features(
                            brca1_splice, verbose=False,
                        )
                        splice_preds = _predict_with_learned_coefficients(
                            aug_trace, aug_obs, splice_features
                        )
                        splice_true = np.array([
                            f.label for f in splice_features
                        ])
                        print("\n  Splice-only BRCA1 SGE (1,014 variants):")
                        evaluate_predictions(
                            splice_preds, splice_true,
                            label="BRCA1-SGE Splice-Only",
                        )

            except Exception as e:
                print(f"  ⚠️  BRCA1 SGE evaluation error: {e}")
                import traceback
                traceback.print_exc()

            # ── 4b. Cross-dataset: MaPSy (Soemedi et al., Nat Gen 2017) ──
            print("\n" + "-" * 60)
            print("  CROSS-DATASET 2: MaPSy (Soemedi et al., Nat Gen 2017)")
            print("-" * 60)
            try:
                from src.data.mapsy import (
                    load_mapsy_variants, mapsy_to_causal_features,
                )

                mapsy_variants = load_mapsy_variants(verbose=True)

                if mapsy_variants:
                    mapsy_features = mapsy_to_causal_features(
                        mapsy_variants, verbose=True,
                    )

                    # Apply learned coefficients
                    mapsy_preds = _predict_with_learned_coefficients(
                        aug_trace, aug_obs, mapsy_features
                    )
                    mapsy_true = np.array([f.label for f in mapsy_features])

                    print("\n  MaPSy cross-dataset (231 variants):")
                    evaluate_predictions(
                        mapsy_preds, mapsy_true,
                        label="MaPSy Cross-Dataset",
                    )

                    # Optimal threshold
                    opt_t, opt_ba = find_optimal_threshold(
                        mapsy_preds, mapsy_true,
                    )
                    print(f"\n  Optimal threshold: {opt_t:.2f}")
                    evaluate_predictions(
                        mapsy_preds, mapsy_true, threshold=opt_t,
                        label=f"MaPSy @{opt_t:.2f}",
                    )

            except Exception as e:
                print(f"  ⚠️  MaPSy evaluation error: {e}")
                import traceback
                traceback.print_exc()
        else:
            print("  ⚠️  ClinVar not available — skipping augmented training")

    except Exception as e:
        import traceback
        print(f"  Warning: Cross-dataset evaluation error: {e}")
        traceback.print_exc()

    print("\n✅ Comprehensive evaluation complete")


def run_generalization():
    """Run pre-trained model generalization evaluation across domains."""
    from src.baselines.generalization import evaluate_generalization
    return evaluate_generalization(verbose=True)


def run_sota_benchmark():
    """Run unified SOTA benchmark: our model vs SpliceAI on shared datasets."""
    from src.baselines.sota_benchmark import run_sota_benchmark as _run
    return _run(verbose=True)


def run_benchmarks():
    """Run SOTA benchmarking against 2022-2026 literature."""
    from src.baselines.benchmark import run_benchmark_comparison
    from src.utils.results_io import load_results

    # Try to load actual balanced accuracy from saved LOO-CV or evaluation results
    our_ba = None
    for results_file in ["loo_cv.json"]:
        try:
            saved = load_results(results_file)
        except FileNotFoundError:
            continue
        if saved:
            # LOO-CV stores BA inside eval_at_optimal
            eval_opt = saved.get("eval_at_optimal", {})
            if isinstance(eval_opt, dict) and "balanced_accuracy" in eval_opt:
                our_ba = eval_opt["balanced_accuracy"]
                print(f"  Using computed balanced accuracy from {results_file}: {our_ba:.3f}")
                break
            # Direct top-level key
            if "balanced_accuracy" in saved:
                our_ba = saved["balanced_accuracy"]
                print(f"  Using computed balanced accuracy from {results_file}: {our_ba:.3f}")
                break

    if our_ba is None:
        print("  ⚠️  No saved evaluation results found — running LOO-CV to compute balanced accuracy...")
        try:
            loo_results = run_loo_cv()
            if hasattr(loo_results, 'balanced_accuracy'):
                our_ba = loo_results.balanced_accuracy
            elif isinstance(loo_results, dict) and "balanced_accuracy" in loo_results:
                our_ba = loo_results["balanced_accuracy"]
        except Exception as e:
            print(f"  ⚠️  LOO-CV failed: {e}")

    if our_ba is None:
        our_ba = 0.50  # Conservative default (random baseline)
        print(f"  ⚠️  Could not compute balanced accuracy — using conservative default: {our_ba}")

    return run_benchmark_comparison(our_balanced_accuracy=our_ba, verbose=True)


def print_project_summary():
    """Print project overview and status."""
    print("=" * 70)
    print("SpliceVarMech — Causal Generative Framework")
    print("for Mechanistic Interpretation of Non-Canonical Splicing Variants")
    print("=" * 70)
    print("""
  Run individual phases:
    python main.py --phase 1    # Parse dataset
    python main.py --phase 2    # Feature analysis
    python main.py --phase 3    # Bayesian diagnostics
    python main.py --phase 4    # Training
    python main.py --phase 5    # Case study prediction
    python main.py --baselines  # Baseline evaluation
    python main.py --spliceai   # SpliceAI head-to-head
    python main.py --loo        # LOO cross-validation
    python main.py --ablation   # Run ablation studies
    python main.py --finetune   # Re-run fine-tuning only (skips pre-training)
    python main.py --xai        # XAI analysis
    python main.py --benchmark  # SOTA benchmarking
    python main.py --all        # All phases
""")

    modules = [
        ("src.data.parser", "Phase 1: Data Parser"),
        ("src.features.splice_scores", "Phase 2: Splice Features"),
        ("src.causal.dag", "Phase 3: Bayesian Causal Model"),
        ("src.causal.diagnostics", "Phase 3: Diagnostics"),
        ("src.causal.loo_cv", "Phase 3: LOO Cross-Validation"),
        ("src.diffusion.training", "Phase 4: Training Pipeline"),
        ("src.diffusion.sampling", "Phase 4: Sampling/Inference"),
        ("src.pipeline.predict", "Phase 5: Case Study Prediction"),
        ("src.baselines.tool_evaluation", "Baselines: Tool Evaluation"),
        ("src.baselines.spliceai_evaluation", "Baselines: SpliceAI Eval"),
        ("src.baselines.ablation", "Baselines: Ablation Studies"),
        ("src.baselines.generalization", "Baselines: Generalization Eval"),
        ("src.baselines.sota_benchmark", "Baselines: Unified SOTA Benchmark"),
        ("src.baselines.benchmark", "Benchmarks: SOTA Comparison"),
        ("src.xai.attribution", "XAI: Attribution & Causal Paths"),
    ]
    print("Module Status:")
    for module, desc in modules:
        try:
            __import__(module)
            print(f"  ✅ {desc:<35s} ({module})")
        except ImportError as e:
            print(f"  ❌ {desc:<35s} ({module}) — {e}")

    ckpt = Path("experiments/checkpoints/splice_diffusion_model.pt")
    if ckpt.exists():
        size_mb = ckpt.stat().st_size / (1024 * 1024)
        print(f"\n  Trained model: {ckpt} ({size_mb:.1f} MB)")
    else:
        print(f"\n  No trained model. Run: python main.py --phase 4")

    print()


if __name__ == "__main__":
    parser = argparse.ArgumentParser(description="SpliceVarMech — Causal Generative Framework")
    parser.add_argument("--phase", type=int, choices=[1, 2, 3, 4, 5])
    parser.add_argument("--baselines", action="store_true")
    parser.add_argument("--spliceai", action="store_true")
    parser.add_argument("--loo", action="store_true")
    parser.add_argument("--ablation", action="store_true")
    parser.add_argument("--xai", action="store_true")
    parser.add_argument("--eval", action="store_true")
    parser.add_argument("--benchmark", action="store_true")
    parser.add_argument("--generalization", action="store_true",
                        help="Pre-trained model generalization across domains")
    parser.add_argument("--sota-benchmark", action="store_true", dest="sota_benchmark",
                        help="Head-to-head: our model vs SpliceAI on shared datasets")
    parser.add_argument("--finetune", action="store_true",
                        help="Re-run ONLY fine-tuning (loads pre-train checkpoint, skips pre-training)")
    parser.add_argument("--all", action="store_true")
    parser.add_argument("--id", type=int, default=None, dest="ablation_id",
                        help="Run specific ablation by ID (1-4)")

    args = parser.parse_args()

    if args.all:
        phase1_parse()
        phase2_features()
        phase3_causal()
        phase4_training()
        run_xai()
        run_baselines()
        run_spliceai_eval()
        run_loo_cv()
        run_benchmarks()
        run_generalization()
        run_sota_benchmark()
        run_ablation()
        run_eval()
        print("\n" + "=" * 70)
        print("ALL PHASES COMPLETE")
        print("=" * 70)
    elif args.phase == 1:
        phase1_parse()
    elif args.phase == 2:
        phase2_features()
    elif args.phase == 3:
        phase3_causal()
    elif args.phase == 4:
        phase4_training()
    elif args.phase == 5:
        phase5_prediction()
    elif args.baselines:
        run_baselines()
    elif args.spliceai:
        run_spliceai_eval()
    elif args.loo:
        run_loo_cv()
    elif args.ablation:
        run_ablation(ablation_id=args.ablation_id)
    elif args.xai:
        run_xai()
    elif args.eval:
        run_eval()
    elif args.benchmark:
        run_benchmarks()
    elif args.generalization:
        run_generalization()
    elif args.finetune:
        phase4_finetune_only()
    elif args.sota_benchmark:
        run_sota_benchmark()
    else:
        print_project_summary()
```
