## Supplemental Data S1 (Supplementary Tables) for "SpliceVarMech: A causal generative framework for mechanistic interpretation of non-canonical splicing variants": MANIFEST_SHA256.json

```
{
  "README.md": "2f84f59794c002bb1971ffcf6982bdae6a4eb8a91e08e54aaf2588335c2946e4",
  "config.yaml": "120ceb1936eafc30a65d0fbd44eb0e76c76cbc1d0174e8d5289e5ca74a01027e",
  "experiments/results/ablation_results.json": "f82e069c47c86c059e1d3980abde9704bc467f4324dd090bbf8f4c39cc5b49b2",
  "experiments/results/baseline_tools.json": "edd3a090c91fa303db48b04777f310e2ed0d1901c600cbe87acb2f17fa1b0b9b",
  "experiments/results/benchmark_comparison.json": "02ec7f850fdcdbc278b033d29392197a39abba36aef7ab54d489a9003c92bfdc",
  "experiments/results/brca1_domain_finetune.json": "de0b1a82e8f3fffdf32a4980f3be1008866b0b7cc9d5b9872fd018a96b32c76e",
  "experiments/results/calibration.json": "2e9b21353b0c7a996b760ead5f0ce289f961d10c3a015dc3882d88bb7f2c66e9",
  "experiments/results/finetune_history.json": "c602b6f41e026fa43c499220d2312fb90013247578a264452aa21f5d78c61fee",
  "experiments/results/generalization_evaluation.json": "eee7f13d49815abf1d65b7754c13b5dc8d0339e8dc3a43a5ba554e35f59220ef",
  "experiments/results/loo_cv.json": "c97988b5eb0f7741072436cac382b2ee3cf9a172f5bbde5852ed62dc90c7decc",
  "experiments/results/pretrain_history.json": "08f89f0c2a21232d155d997353b11fbacf2485537cca304cc797b1323f03c612",
  "experiments/results/sota_benchmark.json": "99babdd78d30e76cd6cd2888516347cf5d559a1ad01dd2ac0a3b72555985da89",
  "experiments/results/spliceai_evaluation.json": "8e834512441eda51ab20a2436c1dd6ac4d980e72986dd99a6bed8cf71585b477",
  "experiments/results/tex11_prediction.json": "0cd65d136fa1b723d95e089c04dbfb9fcdc7bdca72e1ba8a18ffb6a1ca6b5c9a",
  "experiments/results/tex11_tool_comparison.json": "3fb1af6252f7e15e133f4672c0e56c5fad22969cc1e75a8a7169c47e84814ae4",
  "main.py": "d0c57f1541c827831cf9e28a94073655911030689d6690623a0ee3675d360e10",
  "pyproject.toml": "d1dcd52120f103e4543d56540184a0c2edba5f40c6d150139c25b4c7ab4b3d37",
  "requirements.txt": "8be7e07651b137e58b6b261e456013fee419721c0c5908c0d6034dc7c1864f38",
  "scripts/analyze_pretrain.py": "9fe7a766a10508b6d2d67f686d30dc2cc28b57d1ec8faab7c873e9ca01b46401",
  "scripts/brca1_domain_finetune.py": "fa43ebaa132ab3916eb857c0cf8d9138c3206fbd13c3a9573f3edb41ba61176a",
  "scripts/fetch_gnomad_api.py": "753e9d3469c51e64c537b5138e601f27118b6634a437b5bedb51a282da280016",
  "scripts/generate_figures.py": "605a7528bb1fcf69dc1ac1633eac115a3cc8fb12af8b6f902412509cf9f5a4cd",
  "scripts/generate_tables.py": "b093309adfa5b50b84c9ec50107e26f748143d82a9b11d175fc8083b272400b2",
  "scripts/prepare_submission.py": "67ccbb261a23215917b4aafa5071a078038b99e33feedcfa1791456622bcd527",
  "src/__init__.py": "e3b0c44298fc1c149afbf4c8996fb92427ae41e4649b934ca495991b7852b855",
  "src/baselines/__init__.py": "e3b0c44298fc1c149afbf4c8996fb92427ae41e4649b934ca495991b7852b855",
  "src/baselines/ablation.py": "e2aea1cffa3c1f33db67f34f5de12d5b7210c1c73052ff868e3de6fd3e73ad43",
  "src/baselines/benchmark.py": "2640012a2a5de7d0a9d25628d6bd19dbd20457400d6ac282b26352c566e45344",
  "src/baselines/evaluation_metrics.py": "d3854c895f80150f256c7e5f58bc889d726bba000d983ab0a472a86b2cc2525a",
  "src/baselines/generalization.py": "d87c6c310b3c44b7a33bfe421023fb4368c609d430751adf74896ecfc4fad1e4",
  "src/baselines/sota_benchmark.py": "23acbb2524539c1ca0982809954bd200c41a6ece95e4cef57555583b76bf0840",
  "src/baselines/spliceai_evaluation.py": "0f4d512488bb531176169a24e64b8f7005a1337755bdb817b974a0f2a5ce2ec4",
  "src/baselines/tool_evaluation.py": "bb2e9877b0eea83e894b8b26f2fdc80dbfd0ba7da79ab937bd79733b684e4b05",
  "src/causal/__init__.py": "e3b0c44298fc1c149afbf4c8996fb92427ae41e4649b934ca495991b7852b855",
  "src/causal/dag.py": "753b2589ab1529f7195c0d47696fb92c6cdedbdf35f914e75f965542a675eda9",
  "src/causal/diagnostics.py": "599a7ed06a85ea14a505c55b8e20315c810e7e5a9a82c4d189379d6ba968cf52",
  "src/causal/loo_cv.py": "e7044f64338b6bb05615f5e9f8a048638f6b4ca167750929a37cd1c8bc3f7762",
  "src/config.py": "444eba5879689d5ab7545f9f250925a809523083d3609a18851b17082663da71",
  "src/data/__init__.py": "e3b0c44298fc1c149afbf4c8996fb92427ae41e4649b934ca495991b7852b855",
  "src/data/brca1_sge.py": "dc3ce6ade9d281750ed4feedb444495f58f90b0f98eb9e07bfed6bf9b53507b2",
  "src/data/clinvar.py": "a8b78c79d7539f1fbc3842c6a3dd8c7401c3cb5ff1d04836100998916123cbec",
  "src/data/external_parser.py": "04c278d5327d77fbf6a3f5cf11dac841f2f3eafdfbe45208667833a7b682e95c",
  "src/data/gnomad.py": "6f63241c58bd44b3e992af67774bb292b8d7666171d0138356ce25b36628b46a",
  "src/data/gtex.py": "4c9e545c6578432be4548c144d5663163097e964b7d7de7b70abf786c04903ab",
  "src/data/hg38_context.py": "7ab546f0fc65a62bf178516be24fd62f620f51d09287cc3904aade188d07197a",
  "src/data/mapsy.py": "4e24c84fde8cc4af4056537e9a78dcbf32928641fb584604e8662fda3ac316eb",
  "src/data/mfass.py": "b33cf8eb709bb1a9b5003a739305b9dad7202db0630eafd452ecda5a6a05bedc",
  "src/data/parser.py": "867de7420ec29e4102d68cc1f1565ae10c73c77c0ed3bdebfa2fee7a11573523",
  "src/data/spip.py": "6a3f5a02ccf6e8117bb185c179567741af68525e5a4f4aaf5d60bcd5b886839c",
  "src/data/vexseq.py": "372a7e39d21ac8b1f608ac0c277536fa5ea1204792ce22b05a920ee3cc0b9d2a",
  "src/diffusion/__init__.py": "e3b0c44298fc1c149afbf4c8996fb92427ae41e4649b934ca495991b7852b855",
  "src/diffusion/model.py": "b061fd628301341c4bf51f20396a65a40f4a413be4b34724b060493a9b1f2f62",
  "src/diffusion/sampling.py": "6e16098efd6f2ab35f7b2daa554ddf1bf9771a9f88361b29b49c9b6a600db7d6",
  "src/diffusion/training.py": "f2c578d8fc2b6afcec9801e2cc1eb7c3b3242941cc643f0ec11f5a868d4ef1d2",
  "src/features/__init__.py": "e3b0c44298fc1c149afbf4c8996fb92427ae41e4649b934ca495991b7852b855",
  "src/features/splice_scores.py": "c9be512f6ccb66d79ec0a89732ff862bd0406a495f0a06c6e9c23c828d3f8364",
  "src/pipeline/__init__.py": "e3b0c44298fc1c149afbf4c8996fb92427ae41e4649b934ca495991b7852b855",
  "src/pipeline/predict.py": "24aec322d523b02bb0be3c9cdaf4100323ee4b2cafdfc4215ba8d70505702a7d",
  "src/utils/__init__.py": "e3b0c44298fc1c149afbf4c8996fb92427ae41e4649b934ca495991b7852b855",
  "src/utils/results_io.py": "3091efe5bd7513905424d9d7bf97e8d7bf8e00ce4e68417f436cc1393a3116c2",
  "src/xai/__init__.py": "e3b0c44298fc1c149afbf4c8996fb92427ae41e4649b934ca495991b7852b855",
  "src/xai/attribution.py": "201b2b2b71f288883a50ba2b288cf08744d8ca5474088bc42e02993ea822ed82",
  "tests/__init__.py": "e3b0c44298fc1c149afbf4c8996fb92427ae41e4649b934ca495991b7852b855",
  "tests/test_parser.py": "57cd4fde9d40f2d738112f1c47d670602247c7d7884a0620c194059d585ecbac"
}
```
