## Supplemental Data S1 (Supplementary Tables) for "SpliceVarMech: A causal generative framework for mechanistic interpretation of non-canonical splicing variants": pyproject.toml

```
[project]
name = "splice-var-mech"
version = "0.2.0"
description = "SpliceVarMech: A Causal Generative Framework for Mechanistic Interpretation of Non-Canonical Splicing Variants in Male Infertility"
requires-python = ">=3.11"
dependencies = [
    # Configuration
    "pyyaml>=6.0",
    # Phase 1 & 2: Data parsing, feature extraction
    "openpyxl>=3.1.0",
    "pandas>=2.0.0",
    "numpy>=1.24.0",
    # Phase 3: Bayesian causal inference & diagnostics
    "pymc>=5.0.0",
    "arviz>=0.15.0",
    "scipy>=1.10.0",
    # Phase 4: Diffusion model
    "torch>=2.0.0",
    "einops>=0.7.0",
    "pyfaidx>=0.7.0",
    # Evaluation & baselines
    "scikit-learn>=1.3.0",
    "matplotlib>=3.7.0",
    # SOTA benchmarking: SpliceAI head-to-head
    "spliceai>=1.3.3",
    "tensorflow>=2.12.0",
    # Testing
    "pytest>=7.0.0",
]


[project.optional-dependencies]
# SpliceAI benchmarking (requires Python <=3.12, TensorFlow)
spliceai = [
    "spliceai>=1.3.1",
    "tensorflow>=2.12.0",
]

[build-system]
requires = ["setuptools>=68.0"]
build-backend = "setuptools.backends._legacy:_Backend"

[tool.setuptools.packages.find]
where = ["."]
include = ["src*"]

[tool.pytest.ini_options]
testpaths = ["tests"]
pythonpath = ["."]
```
