## Supplemental Data S1 (Supplementary Tables) for "SpliceVarMech: A causal generative framework for mechanistic interpretation of non-canonical splicing variants": README.md

````
# SpliceVarMech

**A causal generative framework for mechanistic interpretation of non-canonical splicing variants**

## Abstract

Non-canonical splicing variants are difficult to interpret because disruption scores do not explain splice outcomes or quantify uncertainty. SpliceVarMech combines discrete sequence diffusion with Bayesian causal inference to compare wild-type and mutant sequences, predict splice mechanisms, and estimate disruption probabilities with 95% credible intervals. Bayesian leave-one-out cross-validation on 31 experimentally validated variants yielded an area under the receiver operating characteristic curve of 1.000, compared with 0.619 for SpliceAI on 30 scored variants. Component ablations reduced discrimination, while a separate evaluation on 54 variants supported the contribution of fine-tuning. Domain-specific fine-tuning increased discrimination from 0.722 to 0.840 on 203 held-out BRCA1 variants. Calibration was assessed in-sample and requires held-out validation. These results support further evaluation of paired-sequence modeling and Bayesian inference for mechanistic variant interpretation.

[![Python 3.11+](https://img.shields.io/badge/python-3.11+-blue.svg)]()
[![PyMC 5.x](https://img.shields.io/badge/PyMC-5.x-orange.svg)]()
[![PyTorch 2.x](https://img.shields.io/badge/PyTorch-2.x-red.svg)]()
[![License: MIT](https://img.shields.io/badge/License-MIT-green.svg)]()

> **Paper:** Zein & Hassanien (2026). *SpliceVarMech: A causal generative framework for mechanistic interpretation of non-canonical splicing variants.*
> **Submission preparation:** iScience, November 2026. See [submission notes](paper/SUBMISSION_NOTES.md).

---

## Key Features & Results

SpliceVarMech is the first computational framework that combines **discrete sequence diffusion** (D3PM) with **Bayesian causal inference** to interpret non-canonical splicing variants (NCSVs). Unlike existing tools that output a single score, SpliceVarMech provides:

1. **Mechanistic prediction** — predicts *what* happens to the mRNA (exon skipping, intron retention, cryptic site activation)
2. **Posterior uncertainty** — posterior probabilities with 95% credible intervals via full MCMC inference
3. **Explainable reports** — maps predictions to ACMG evidence criteria for clinical VUS reclassification

### Key Results

| Metric | SpliceVarMech | SpliceAI | Difference |
|--------|:---:|:---:|:---:|
| AUROC | **1.000** | 0.619 | +0.381 |
| Balanced Accuracy | **1.000** | 0.705 | +0.295 |
| Sensitivity | **1.000** | 0.409 | +0.591 |
| Specificity | **1.000** | 1.000 | +0.000 |
| MCC | **1.000** | 0.395 | +0.605 |
| Coverage | **100%** | 96.8% | +3.2 percentage points |

SpliceVarMech uses Bayesian-stage LOO predictions for 31 variants (23 pathogenic, 8 benign); SpliceAI metrics use its 30 scored variants. Threshold-dependent metrics use each method's optimal threshold (0.410 and 0.866, respectively). Differences are absolute, calculated from unrounded JSON values; the scored subsets differ.

Calibration is a separate **in-sample** evaluation on the 31 variants used to fit the Bayesian model: ECE **0.040**, MCE **0.040**, Brier score **0.002**, with 2 nonempty bins out of 10. These are not held-out LOO calibration estimates. All **31/31 LOO folds completed**; saved completion flags do not establish fold-wise R-hat or effective sample size diagnostics.

### Cross-Domain Generalization

The architecture is **domain-agnostic** — the same model and training procedure can be applied to any disease domain by providing domain-specific training data:

| Domain | Pre-trained AUROC | After Fine-tuning | Δ |
|--------|:---:|:---:|:---:|
| Male Infertility (full gold standard, N=54) | 0.346 | **0.600** | +0.254 |
| BRCA1 Breast Cancer (held-out SGE test, N=203) | 0.722 | **0.840** | +0.118 |

Each row compares the same evaluation cohort before and after fine-tuning. The full 54-variant diffusion-model evaluation is separate from the Bayesian-stage LOO AUROC of 1.000 on 31 variants and is not an independent test set.

---

## Installation

### Prerequisites

- Python 3.11+
- GRCh38 reference genome (for hg38 context extraction)
- GENCODE v44 GTF annotation

### Step 1: Clone and set up environment

```bash
git clone https://github.com/Moustafazn/AI-VUS-Mechanism.git
cd AI-VUS-Mechanism

python -m venv .venv
source .venv/bin/activate  # Linux/macOS
# .venv\Scripts\activate   # Windows

pip install -r requirements.txt
```

### Step 2: Download reference data

```bash
mkdir -p data/external

# GRCh38 reference genome
wget -P data/external/ \
  https://ftp.ebi.ac.uk/pub/databases/gencode/Gencode_human/release_44/GRCh38.primary_assembly.genome.fa.gz
gunzip data/external/GRCh38.primary_assembly.genome.fa.gz

# GENCODE v44 annotation
wget -P data/external/ \
  https://ftp.ebi.ac.uk/pub/databases/gencode/Gencode_human/release_44/gencode.v44.annotation.gtf.gz
gunzip data/external/gencode.v44.annotation.gtf.gz

# Index the FASTA (requires samtools)
samtools faidx data/external/GRCh38.primary_assembly.genome.fa
```

### Step 3: Download the primary dataset

The gold-standard dataset from:

> Li K, Chen Y, Tang D, et al. *Mapping the Non-Canonical Splicing Variants: Decrypting the Hidden Genetic Architecture of Idiopathic Male Infertility.* Advanced Science. 2026. DOI: [10.1002/advs.202515512](https://doi.org/10.1002/advs.202515512)

```bash
# Download the supplementary Excel file and place in data/raw/
# File: ADVS-13-e15512-s001.xlsx
# Available from the journal's supplementary materials page
```

### Step 4: Verify installation

```bash
python main.py
```

This prints the module status and available commands.

---

## Quick Start

### Run the complete pipeline

```bash
# Full pipeline (all phases sequentially)
python main.py --all
```

### Run individual phases

```bash
python main.py --phase 1    # Parse dataset
python main.py --phase 2    # Splice tool feature analysis
python main.py --phase 3    # Bayesian causal model diagnostics
python main.py --phase 4    # Training (pre-training + fine-tuning)
python main.py --phase 5    # TEX11 prediction + clinical report
```

### Evaluation

```bash
python main.py --loo         # Leave-one-out cross-validation (N=31)
python main.py --baselines   # Evaluate 16 baseline tools
python main.py --spliceai    # SpliceAI head-to-head comparison
python main.py --ablation    # Ablation studies (4 experiments)
python main.py --xai         # Explainable AI analysis
python main.py --benchmark   # SOTA literature benchmarking
```

### Generate paper figures and tables

```bash
python scripts/generate_figures.py   # 5 main + 3 supplementary figures
python scripts/generate_tables.py    # All supplementary tables (CSV + LaTeX)
```

---

## Architecture

```
┌─────────────────────────────────────────────────────────┐
│  MODULE 1: Biological Diffusion Model (D3PM)             │
│  • Variant highlight (Gaussian σ=3bp, substitution embed)│
│  • Multi-scale CNN (kernels 5/15/51 for spliceosome)     │
│  • Dual-stream encoder (WT vs MUT cross-attention)       │
│  • Contrastive learning (WT/MUT separation)              │
│  • D3PM reverse sampling → mechanism classification      │
│  • 12,105,483 parameters (~12.1M)                        │
├─────────────────────────────────────────────────────────┤
│  MODULE 2: Bayesian Causal Inference (PyMC + NUTS)       │
│  • Structural causal model (V→S, V→E, V→I pathways)     │
│  • Diffusion features as primary evidence                │
│  • Full MCMC posterior with 95% credible intervals       │
│  • Class-balanced weighted likelihood                    │
├─────────────────────────────────────────────────────────┤
│  MODULE 3: Explainable AI + Clinical Report              │
│  • Sequence attribution maps                             │
│  • Causal path analysis                                  │
│  • ACMG evidence mapping → VUS reclassification          │
└─────────────────────────────────────────────────────────┘
```

### Two-Stage Training

1. **Stage 1 (Pre-training):** Learn splicing grammar from GENCODE v44 splice junctions, with a configured extraction limit of 252,835 junctions
2. **Stage 2 (Fine-tuning):** Adapt using gold-standard variants with available contexts, MFASS (up to 200 variants per class), and gnomAD (up to 500 benign candidates with usable contexts)

The loader adds 15 noisy-context copies per admitted training example while retaining the original. Final training-set sizes are not recorded in the saved histories. Architecture and training settings come from `config.yaml`; the parameter count is calculated from the configured model.

---

## Using the Pre-trained Model

### Load and use the pre-trained model for inference

```python
import torch
from src.config import get_diffusion_config, get_device
from src.diffusion.model import BiologicalDiffusionModel, tokenize_sequence, VOCAB

# Load model
config = get_diffusion_config()
device = get_device()
model = BiologicalDiffusionModel(config)

# Load checkpoint
ckpt = torch.load("experiments/checkpoints/splice_diffusion_model.pt",
                   map_location=device, weights_only=False)
model.load_state_dict(ckpt["model_state_dict"])
model.to(device).eval()

# Score a variant using contrastive distance
from src.data.hg38_context import extract_splice_context

ctx = extract_splice_context("TEX11", "c.1156+16G>T")
wt_tok = tokenize_sequence(ctx.wt_pre_mrna, config.max_seq_len).unsqueeze(0).to(device)
mut_tok = tokenize_sequence(ctx.mut_pre_mrna, config.max_seq_len).unsqueeze(0).to(device)

# Find variant position
var_pos = 0
for i in range(min(len(ctx.wt_pre_mrna), len(ctx.mut_pre_mrna))):
    if ctx.wt_pre_mrna[i] != ctx.mut_pre_mrna[i]:
        var_pos = i
        break

vpos = torch.tensor([min(var_pos, config.max_seq_len - 1)], device=device)
ref_t = torch.tensor([VOCAB[ctx.wt_pre_mrna[var_pos]]], device=device)
alt_t = torch.tensor([VOCAB[ctx.mut_pre_mrna[var_pos]]], device=device)

with torch.no_grad():
    result = model.compute_contrastive_distance(wt_tok, mut_tok, vpos, ref_t, alt_t)
    print(f"Contrastive distance: {result['contrastive_distance']:.4f}")
    # Contrastive distance is an input feature for the Bayesian model.
    # It is not a calibrated disruption probability or a validated decision cutoff.
```

---

## Fine-tuning for a New Disease Domain

SpliceVarMech's pre-trained model captures general splicing grammar that can be adapted to **any disease domain** through fine-tuning. The key principle: **same architecture, same training procedure, different data.**

### Example: Adapting to BRCA1 (breast cancer) variants

```bash
python scripts/brca1_domain_finetune.py
```

This script:
1. Loads BRCA1 SGE variants (Findlay et al., Nature 2018)
2. Splits 80/20 stratified train/test
3. Loads the **pre-trained** checkpoint (not the male-infertility-tuned one)
4. Fine-tunes using the identical procedure (diffusion + contrastive loss, EMA, cosine LR)
5. Evaluates before and after fine-tuning

### Adapting to your own disease domain

To fine-tune SpliceVarMech on your own variants:

1. **Prepare your data** as a list of `PairedSpliceExample` objects:

```python
from src.diffusion.training import PairedSpliceExample
from src.data.hg38_context import extract_splice_context

examples = []
for variant in your_variants:
    ctx = extract_splice_context(variant.gene, variant.hgvs)
    if ctx and ctx.is_real:
        examples.append(PairedSpliceExample(
            wt_pre_mrna=ctx.wt_pre_mrna,
            mut_pre_mrna=ctx.mut_pre_mrna,
            variant_pos=find_diff_pos(ctx.wt_pre_mrna, ctx.mut_pre_mrna),
            ref_allele=ctx.wt_pre_mrna[var_pos],
            alt_allele=ctx.mut_pre_mrna[var_pos],
            target_mrna=ctx.wt_mrna,
            label=variant.label,  # 0=benign, 1=pathogenic
            mechanism="normal" if variant.label == 0 else "exon_skipping",
        ))
```

2. **Fine-tune using `SpliceTrainer`:**

```python
from src.config import get_diffusion_config, get_training_config
from src.diffusion.model import BiologicalDiffusionModel
from src.diffusion.training import SpliceTrainer, TrainingConfig

# Load pre-trained model
config = get_diffusion_config()
model = BiologicalDiffusionModel(config)
ckpt = torch.load("experiments/checkpoints/splice_diffusion_pretrain.pt",
                   map_location="cpu", weights_only=False)
model.load_state_dict(ckpt["model_state_dict"])

# Configure fine-tuning
train_config = TrainingConfig(
    pretrain_epochs=0,        # Skip pre-training (already done)
    finetune_epochs=30,       # Same as male infertility
    finetune_batch_size=8,
    finetune_lr=5e-5,
    save_dir="experiments/checkpoints/your_domain",
    device="mps",  # or "cuda" or "cpu"
)

trainer = SpliceTrainer(model, train_config)
trainer.finetune()  # Uses your domain data
trainer.save_checkpoint()
```

3. **Evaluate with LOO-CV:**

```bash
python main.py --loo
```

---

## For Clinical Labs: Male Infertility VUS Testing

### Setting up SpliceVarMech in your lab

1. **Install** following the instructions above
2. **Download** the pre-trained + fine-tuned model checkpoint:
   - `experiments/checkpoints/splice_diffusion_model.pt` (fine-tuned on male infertility NCSVs)

3. **Run TEX11 prediction** (example case):

```bash
python main.py --phase 5
```

This generates a clinical report including:
- Disruption probability with 95% CI
- Mechanism prediction (exon skipping / intron retention / cryptic site)
- ACMG evidence mapping (PP3, PS3, PM2)
- Confidence grade (High / Moderate / Low)

4. **Score your own variant:**

```python
from src.pipeline.predict import run_tex11_prediction
from src.config import get_diffusion_config, get_device

report = run_tex11_prediction(
    n_samples=200,
    model_config=get_diffusion_config(),
    device=get_device(),
)
print(report)
```

### Interpreting results

The current `determine_acmg_criteria` function uses these posterior thresholds to assign report labels:

| Posterior P(disruption) | Implemented report label |
|:---:|---|
| > 0.70 | PP3_Strong |
| > 0.50 and ≤ 0.70 | PP3_Moderate |
| ≤ 0.50 | No PP3 label from this rule |

These are implementation rules, not validated clinical decision thresholds. The current function does not assign BP4 from a low posterior. Its TEX11 example also assumes population absence and phenotype consistency; these are not inferred from the posterior. The separate High/Moderate/Low confidence grade combines posterior probability, credible-interval width, sample count and tool agreement; neither a posterior threshold nor interval width alone defines that grade.

---

## Project Structure

```
AI-VUS-Mechanism/
├── main.py                          # Unified entry point
├── config.yaml                      # Model & training configuration
├── requirements.txt                 # Python dependencies
├── src/
│   ├── diffusion/
│   │   ├── model.py                 # BiologicalDiffusionModel (D3PM)
│   │   ├── training.py              # SpliceTrainer (two-stage pipeline)
│   │   └── sampling.py              # D3PM reverse sampling
│   ├── causal/
│   │   ├── dag.py                   # Bayesian structural causal model
│   │   ├── loo_cv.py                # Leave-one-out cross-validation
│   │   └── diagnostics.py           # MCMC convergence diagnostics
│   ├── baselines/
│   │   ├── ablation.py              # Ablation studies (4 experiments)
│   │   ├── generalization.py        # Cross-dataset evaluation
│   │   └── sota_benchmark.py        # SOTA comparison
│   ├── data/
│   │   ├── hg38_context.py          # Real genomic context extraction
│   │   ├── brca1_sge.py             # BRCA1 SGE data loader
│   │   └── parser.py                # Primary dataset parser
│   ├── xai/
│   │   └── attribution.py           # Explainable AI analysis
│   └── pipeline/
│       └── predict.py               # TEX11 prediction pipeline
├── scripts/
│   ├── brca1_domain_finetune.py     # BRCA1 domain adaptation
│   ├── generate_figures.py          # Paper figures
│   └── generate_tables.py           # Paper tables
├── experiments/
│   ├── checkpoints/                 # Trained model weights
│   └── results/                     # JSON experimental results
├── paper/
│   ├── article.tex                  # Manuscript (Cell Press format)
│   ├── figures/                     # Generated figures (PDF)
│   └── supplementary_tables/        # Generated tables (CSV + LaTeX)
└── data/
    ├── raw/                         # Primary dataset (Excel)
    └── external/                    # GRCh38 FASTA, GENCODE GTF
```

---

## Ablation Study Results

The first four rows use Bayesian-stage LOO-CV on 31 variants. The final two rows compare diffusion models on the full 54-variant gold standard. ΔAUROC uses the baseline within the same evaluation group.

| Configuration | AUROC | Balanced Acc. | ΔAUROC |
|---|:---:|:---:|:---:|
| Full model (LOO baseline, N=31) | **1.000** | **1.000** | — |
| − Pre-training | 0.255 | 0.500 | −0.745 |
| − Contrastive loss | 0.342 | 0.508 | −0.658 |
| − Diffusion features | 0.277 | 0.500 | −0.723 |
| Fine-tuned model (full-set baseline, N=54) | **0.600** | **0.679** | — |
| − Fine-tuning (N=54) | 0.346 | 0.525 | −0.254 |

The largest recorded LOO AUROC decrease is 0.745 without pre-training. Results above are drawn from `experiments/results/loo_cv.json`, `spliceai_evaluation.json`, `calibration.json`, `ablation_results.json`, `generalization_evaluation.json` and `brca1_domain_finetune.json`; the fine-tuning delta uses the matched 54-variant comparator recorded in the JSON details.

---

## Citation

```bibtex
@article{zein2026splicevarmech,
  title={SpliceVarMech: A causal generative framework for mechanistic interpretation
         of non-canonical splicing variants},
  author={Zein, Moustafa and Hassanien, Aboul Ella},
  year={2026}
}
```

## License

This project is licensed under the MIT License.

## Contact

- **Moustafa Zein** — [moustafazn@gmail.com](mailto:moustafazn@gmail.com)
- Faculty of Computers and AI, Cairo University
````
