## Supplemental Data S1 (Supplementary Tables) for "SpliceVarMech: A causal generative framework for mechanistic interpretation of non-canonical splicing variants": requirements.txt

```
# SpliceVarMech — Requirements
# Install with: pip install -r requirements.txt

# ── Configuration ──
pyyaml>=6.0

# ── Phase 1 & 2: Data parsing, feature extraction ──
openpyxl>=3.1.0
pandas>=2.0.0
numpy>=1.24.0

# ── Phase 3: Bayesian causal inference & diagnostics ──
pymc>=5.0.0
arviz>=0.15.0
scipy>=1.10.0

# ── Phase 4: Diffusion model (deep learning) ──
torch>=2.0.0
einops>=0.7.0
pyfaidx>=0.7.0              # FASTA access for GENCODE pre-training

# ── Evaluation & baselines ──
scikit-learn>=1.3.0
matplotlib>=3.7.0
spliceai>=1.3.1              # SpliceAI baseline (head-to-head benchmarking)
tensorflow>=2.12.0           # Required by SpliceAI

# ── External data processing ──
# gnomAD VCF filtering requires system tools (not pip):
#   brew install bcftools htslib   (macOS)
#   conda install -c bioconda bcftools htslib  (conda)
# MFASS data parsing (TSV, included in stdlib csv module — no extra deps)

# ── Testing ──
pytest>=7.0.0
torch-ema>=0.3
```
