## Supplemental Data S1 (Supplementary Tables) for "SpliceVarMech: A causal generative framework for mechanistic interpretation of non-canonical splicing variants": analyze_pretrain.py

```
"""Analyze pre-training checkpoint results."""
import sys
sys.path.insert(0, '/Users/moustafazein/Documents/Moustafa/AI-VUS-Mechanism')

import torch
import numpy as np

ckpt = torch.load('experiments/checkpoints/splice_diffusion_model.pt', map_location='cpu', weights_only=False)

print('='*70)
print('PRE-TRAINING CHECKPOINT ANALYSIS')
print('='*70)

print('\nCheckpoint keys:', list(ckpt.keys()))

if 'config' in ckpt:
    print(f'\nModel Config: {ckpt["config"]}')

history = ckpt.get('history', {})
print(f'\nHistory keys: {list(history.keys())}')
for key, vals in history.items():
    if vals:
        print(f'  {key}: {len(vals)} entries')

# ── Pre-training Analysis ──
print('\n' + '='*70)
print('PRE-TRAINING METRICS')
print('='*70)

pt_loss = history.get('pretrain_loss', [])
pt_val = history.get('pretrain_val_loss', [])
pt_diff = history.get('pretrain_diffusion_loss', [])
pt_contr = history.get('pretrain_contrastive_loss', [])

reduction = 0
last_chunk = 0

if pt_loss:
    print(f'\nTotal training steps: {len(pt_loss)}')
    print(f'First 100 steps avg loss:  {np.mean(pt_loss[:100]):.4f}')
    print(f'Last 100 steps avg loss:   {np.mean(pt_loss[-100:]):.4f}')
    
    n = len(pt_loss)
    intervals = [0, n//10, n//5, n//4, n//3, n//2, 2*n//3, 3*n//4, n-1]
    print('\nLoss trajectory (step → total_loss):')
    for i in sorted(set(intervals)):
        if i < n:
            window = pt_loss[max(0,i-10):i+10]
            avg = np.mean(window) if window else pt_loss[i]
            print(f'  Step {i:>6d}: {avg:.4f}')

    first_chunk = np.mean(pt_loss[:min(50, len(pt_loss))])
    last_chunk = np.mean(pt_loss[-min(50, len(pt_loss)):])
    reduction = (first_chunk - last_chunk) / first_chunk * 100
    print(f'\nLoss reduction: {first_chunk:.4f} → {last_chunk:.4f} ({reduction:.1f}% decrease)')

if pt_diff:
    print(f'\nDiffusion loss: {np.mean(pt_diff[:100]):.4f} → {np.mean(pt_diff[-100:]):.4f}')

if pt_contr:
    print(f'Contrastive loss: {np.mean(pt_contr[:100]):.4f} → {np.mean(pt_contr[-100:]):.4f}')

if pt_val:
    print(f'\nValidation losses ({len(pt_val)} epochs):')
    for i, v in enumerate(pt_val, 1):
        marker = ' ★ best' if v == min(pt_val) else ''
        print(f'  Epoch {i:>2d}: {v:.4f}{marker}')
    
    best_epoch = int(np.argmin(pt_val)) + 1
    print(f'\nBest val loss: {min(pt_val):.4f} at epoch {best_epoch}')
    
    if len(pt_val) >= 3:
        if pt_val[-1] > min(pt_val) * 1.1:
            print('⚠️  Possible overfitting: final val loss is >10% above best')
        else:
            print('✅ No significant overfitting detected')
    
    if len(pt_val) >= 2:
        last_improvement = pt_val[-2] - pt_val[-1]
        print(f'Last epoch val improvement: {last_improvement:.4f}')

# ── Fine-tuning status ──
ft_loss = history.get('finetune_loss', [])
print('\n' + '='*70)
print('FINE-TUNING STATUS')
print('='*70)
if ft_loss:
    print(f'Fine-tuning steps recorded: {len(ft_loss)}')
    print(f'Current loss: {np.mean(ft_loss[-50:]):.4f}')
else:
    print('Fine-tuning not yet recorded in checkpoint (saved after pre-training)')

# ── Model weights sanity check ──
print('\n' + '='*70)
print('MODEL WEIGHTS SANITY CHECK')
print('='*70)
state = ckpt['model_state_dict']
total_params = sum(v.numel() if isinstance(v, torch.Tensor) else 0 for v in state.values())
print(f'Total parameters: {total_params:,}')

nan_count = 0
inf_count = 0
zero_layers = 0
for name, param in state.items():
    if isinstance(param, torch.Tensor) and param.is_floating_point():
        if torch.isnan(param).any():
            nan_count += 1
            print(f'  ❌ NaN found in: {name}')
        if torch.isinf(param).any():
            inf_count += 1
            print(f'  ❌ Inf found in: {name}')
        if param.abs().max() < 1e-10 and param.numel() > 10:
            zero_layers += 1

if nan_count == 0 and inf_count == 0:
    print('✅ No NaN or Inf values in any parameters')
if zero_layers > 0:
    print(f'⚠️  {zero_layers} layers have near-zero weights')
else:
    print('✅ All layers have non-trivial weights')

magnitudes = []
for name, param in state.items():
    if isinstance(param, torch.Tensor) and param.is_floating_point() and 'weight' in name:
        magnitudes.append((name, param.abs().mean().item(), param.abs().max().item()))

if magnitudes:
    print(f'\nWeight magnitude statistics (first 10):')
    for name, mean, mx in magnitudes[:10]:
        short_parts = name.split('.')
        short = '.'.join(short_parts[-2:]) if len(short_parts) >= 2 else name
        print(f'  {short:>40s}: mean={mean:.6f}, max={mx:.4f}')

# ── Overall Assessment ──
print('\n' + '='*70)
print('OVERALL PRE-TRAINING ASSESSMENT')
print('='*70)

issues = []
if pt_loss:
    if reduction < 10:
        issues.append('Loss barely decreased (<10%) — model may not have learned')
    if last_chunk > 5.0:
        issues.append(f'Final loss is high ({last_chunk:.2f}) — may need more training')
if pt_val and pt_val[-1] > min(pt_val) * 1.2:
    issues.append('Significant overfitting detected')
if nan_count > 0:
    issues.append('NaN values in weights — training diverged')

if not issues:
    print('✅ PRE-TRAINING APPEARS SUCCESSFUL')
    print('   - Loss decreased consistently')
    print('   - No numerical issues')
    print('   - Model weights look healthy')
    print('   - Ready for fine-tuning')
else:
    print('⚠️  POTENTIAL ISSUES DETECTED:')
    for issue in issues:
        print(f'   - {issue}')
```
