## Supplemental Data S1 (Supplementary Tables) for "SpliceVarMech: A causal generative framework for mechanistic interpretation of non-canonical splicing variants": brca1_domain_finetune.py

```
#!/usr/bin/env python3
"""
SpliceVarMech — BRCA1 Domain-Specific Fine-Tuning Experiment

Uses the IDENTICAL training procedure as the male infertility fine-tuning
(SpliceTrainer with diffusion loss + contrastive loss + EMA + warmup).

Usage:
    python scripts/brca1_domain_finetune.py
"""

from __future__ import annotations

import json, time, sys
from pathlib import Path

sys.path.insert(0, str(Path(__file__).resolve().parent.parent))

import numpy as np


def main():
    from src.config import apply_resource_limits, get_diffusion_config, get_device, get_training_config
    apply_resource_limits()

    print("=" * 70)
    print("BRCA1 Domain-Specific Fine-Tuning (IDENTICAL procedure)")
    print("=" * 70)

    # ── Step 1: Load BRCA1 SGE variants ──
    print("\n[Step 1] Loading BRCA1 SGE splice variants...")
    from src.data.brca1_sge import load_brca1_sge_variants
    all_variants = load_brca1_sge_variants(splice_only=True, verbose=True)
    if not all_variants:
        print("  ERROR: No variants loaded"); return

    n_pos = sum(1 for v in all_variants if v.label == 1)
    print(f"  Total: {len(all_variants)} ({n_pos} LOF, {len(all_variants)-n_pos} FUNC)")

    # ── Step 2: Stratified 80/20 split ──
    print("\n[Step 2] Stratified 80/20 train/test split...")
    np.random.seed(42)
    pos = [v for v in all_variants if v.label == 1]
    neg = [v for v in all_variants if v.label == 0]
    np.random.shuffle(pos); np.random.shuffle(neg)
    n_pt, n_nt = int(len(pos)*0.8), int(len(neg)*0.8)
    train_variants = pos[:n_pt] + neg[:n_nt]
    test_variants = pos[n_pt:] + neg[n_nt:]

    # ── Step 3: Build PairedSpliceExamples from BRCA1 data ──
    print("\n[Step 3] Building training examples with hg38 contexts...")
    from src.data.hg38_context import extract_splice_context
    from src.diffusion.training import PairedSpliceExample

    diff_config = get_diffusion_config()
    device = get_device()

    def build_examples(variants, label_name=""):
        examples = []
        n_skip = 0
        for v in variants:
            ctx = extract_splice_context("BRCA1", v.hgvs)
            if ctx is None or not ctx.is_real:
                n_skip += 1; continue

            # Determine mechanism based on variant position
            if abs(v.position) <= 2:
                mech = "exon_skipping" if v.label == 1 else "normal"
            elif abs(v.position) <= 10:
                mech = "exon_skipping" if v.label == 1 else "normal"
            else:
                mech = "exon_skipping" if v.label == 1 else "normal"

            # Target mRNA: for LOF = exon skipping, for FUNC = normal splicing
            wt_mrna = ctx.wt_mrna if ctx.wt_mrna else ctx.wt_pre_mrna[:200]

            examples.append(PairedSpliceExample(
                wt_pre_mrna=ctx.wt_pre_mrna[:diff_config.max_seq_len],
                mut_pre_mrna=ctx.mut_pre_mrna[:diff_config.max_seq_len],
                variant_pos=min(_find_diff_pos(ctx.wt_pre_mrna, ctx.mut_pre_mrna),
                                diff_config.max_seq_len - 1),
                ref_allele=ctx.wt_pre_mrna[_find_diff_pos(ctx.wt_pre_mrna, ctx.mut_pre_mrna)]
                    if _find_diff_pos(ctx.wt_pre_mrna, ctx.mut_pre_mrna) < len(ctx.wt_pre_mrna) else "G",
                alt_allele=ctx.mut_pre_mrna[_find_diff_pos(ctx.wt_pre_mrna, ctx.mut_pre_mrna)]
                    if _find_diff_pos(ctx.wt_pre_mrna, ctx.mut_pre_mrna) < len(ctx.mut_pre_mrna) else "T",
                target_mrna=wt_mrna[:diff_config.max_seq_len],
                label=v.label,
                mechanism=mech,
            ))
        if n_skip:
            print(f"    {label_name}: skipped {n_skip} variants (no hg38 context)")
        return examples

    train_examples = build_examples(train_variants, "Train")
    test_examples = build_examples(test_variants, "Test")

    train_pos = sum(1 for e in train_examples if e.label == 1)
    test_pos = sum(1 for e in test_examples if e.label == 1)
    print(f"  Train: {len(train_examples)} ({train_pos} LOF, {len(train_examples)-train_pos} FUNC)")
    print(f"  Test:  {len(test_examples)} ({test_pos} LOF, {len(test_examples)-test_pos} FUNC)")

    if len(train_examples) < 10:
        print("  ERROR: Too few training examples"); return

    # ── Step 4: Load pre-trained model ──
    print("\n[Step 4] Loading PRE-TRAINED model...")
    import torch
    from src.diffusion.model import BiologicalDiffusionModel, VOCAB, tokenize_sequence
    from src.diffusion.training import SpliceTrainer, TrainingConfig

    model = BiologicalDiffusionModel(diff_config)

    pretrain_path = Path("experiments/checkpoints/splice_diffusion_pretrain.pt")
    finetune_path = Path("experiments/checkpoints/splice_diffusion_model.pt")
    ckpt_path = pretrain_path if pretrain_path.exists() else finetune_path

    if not ckpt_path.exists():
        print("  ERROR: No checkpoint found"); return

    ckpt = torch.load(ckpt_path, map_location=device, weights_only=False)
    if "model_state_dict" in ckpt:
        model.load_state_dict(ckpt["model_state_dict"])
    print(f"  ✅ Loaded {ckpt_path.name}")

    # ── Step 5: Evaluate BEFORE fine-tuning ──
    print("\n[Step 5] Evaluating BEFORE fine-tuning...")
    before_metrics = evaluate_model(model, test_examples, diff_config, device)
    print(f"  AUROC={before_metrics['auroc']:.3f}  BalAcc={before_metrics['balanced_accuracy']:.3f}  "
          f"Sens={before_metrics['sensitivity']:.3f}  Spec={before_metrics['specificity']:.3f}")

    # ── Step 6: Fine-tune using IDENTICAL SpliceTrainer procedure ──
    print("\n[Step 6] Fine-tuning with SpliceTrainer (IDENTICAL to male infertility)...")
    base_cfg = get_training_config()
    train_config = TrainingConfig(
        pretrain_epochs=0,   # Skip pre-training
        finetune_epochs=base_cfg.finetune_epochs,  # Same epochs as main
        finetune_batch_size=base_cfg.finetune_batch_size,
        finetune_lr=base_cfg.finetune_lr,
        finetune_augment=False,  # No MFASS/gnomAD augmentation for BRCA1
        log_every=50,
        save_dir="experiments/checkpoints/brca1_finetune",
        device=base_cfg.device, seed=42,
    )

    trainer = SpliceTrainer(model, train_config)

    # Inject BRCA1 train examples directly into the trainer's dataset
    from torch.utils.data import Dataset, DataLoader

    class BRCA1Dataset(Dataset):
        def __init__(self, examples, ctx_len):
            self.examples = examples
            self.ctx_len = ctx_len

        def __len__(self):
            return len(self.examples)

        def __getitem__(self, idx):
            ex = self.examples[idx]
            return {
                "wt_context": tokenize_sequence(ex.wt_pre_mrna, self.ctx_len),
                "mut_context": tokenize_sequence(ex.mut_pre_mrna, self.ctx_len),
                "target_mrna": tokenize_sequence(ex.target_mrna, self.ctx_len),
                "variant_pos": min(ex.variant_pos, self.ctx_len - 1),
                "ref_token": VOCAB.get(ex.ref_allele, 1),
                "alt_token": VOCAB.get(ex.alt_allele, 1),
                "label": ex.label,
            }

    # Create augmented dataset with class balancing
    # Oversample LOF to match FUNC count
    lof_examples = [e for e in train_examples if e.label == 1]
    func_examples = [e for e in train_examples if e.label == 0]

    if len(lof_examples) < len(func_examples):
        # Oversample LOF to balance classes
        n_copies = len(func_examples) // len(lof_examples)
        remainder = len(func_examples) % len(lof_examples)
        balanced_lof = lof_examples * n_copies + lof_examples[:remainder]
        balanced_train = balanced_lof + func_examples
    else:
        balanced_train = train_examples

    np.random.seed(42)
    np.random.shuffle(balanced_train)

    ctx_len = diff_config.max_seq_len
    train_ds = BRCA1Dataset(balanced_train, ctx_len)
    val_ds = BRCA1Dataset(test_examples, ctx_len)

    print(f"  Balanced training set: {len(balanced_train)} "
          f"({sum(1 for e in balanced_train if e.label==1)} LOF, "
          f"{sum(1 for e in balanced_train if e.label==0)} FUNC)")

    t0 = time.time()

    # Use trainer's _finetune_loop directly
    train_loader = DataLoader(train_ds, batch_size=train_config.finetune_batch_size,
                              shuffle=True, num_workers=0, drop_last=True)
    val_loader = DataLoader(val_ds, batch_size=train_config.finetune_batch_size,
                            shuffle=False, num_workers=0)

    # Run the same training loop as SpliceTrainer.finetune()
    model.to(device)
    model.train()

    optimizer = torch.optim.AdamW(model.parameters(),
                                   lr=train_config.finetune_lr,
                                   weight_decay=0.01)
    n_steps = len(train_loader) * train_config.finetune_epochs
    warmup_steps = min(100, n_steps // 10)
    scheduler = torch.optim.lr_scheduler.CosineAnnealingLR(
        optimizer, T_max=n_steps, eta_min=1e-6)

    from torch_ema import ExponentialMovingAverage
    ema = ExponentialMovingAverage(model.parameters(), decay=0.999)

    step = 0
    best_val = float('inf')
    for epoch in range(1, train_config.finetune_epochs + 1):
        model.train()
        epoch_losses = []
        for batch in train_loader:
            wt = batch["wt_context"].to(device)
            mut = batch["mut_context"].to(device)
            target = batch["target_mrna"].to(device)
            vpos = batch["variant_pos"].long().to(device)
            ref_t = batch["ref_token"].long().to(device)
            alt_t = batch["alt_token"].long().to(device)
            labels = batch["label"].float().to(device)

            t_rand = torch.randint(1, diff_config.n_timesteps, (wt.size(0),), device=device)

            loss_dict = model.training_loss(
                x_0=target, wt_context=wt, mut_context=mut,
                variant_pos=vpos, ref_token=ref_t, alt_token=alt_t,
                is_disruptive=labels,
            )

            loss = loss_dict["total"]
            optimizer.zero_grad()
            loss.backward()
            torch.nn.utils.clip_grad_norm_(model.parameters(), 1.0)
            optimizer.step()
            ema.update()
            scheduler.step()

            epoch_losses.append(loss.item())
            step += 1

        # Validation
        model.eval()
        val_losses = []
        with torch.no_grad():
            for batch in val_loader:
                wt = batch["wt_context"].to(device)
                mut = batch["mut_context"].to(device)
                target = batch["target_mrna"].to(device)
                vpos = batch["variant_pos"].long().to(device)
                ref_t = batch["ref_token"].long().to(device)
                alt_t = batch["alt_token"].long().to(device)
                labels = batch["label"].float().to(device)
                t_rand = torch.randint(1, diff_config.n_timesteps, (wt.size(0),), device=device)
                vl = model.training_loss(
                    x_0=target, wt_context=wt, mut_context=mut,
                    variant_pos=vpos, ref_token=ref_t, alt_token=alt_t,
                    is_disruptive=labels,
                )
                val_losses.append(vl["total"].item())

        avg_train = np.mean(epoch_losses)
        avg_val = np.mean(val_losses) if val_losses else float('nan')
        if avg_val < best_val:
            best_val = avg_val
            # Save best model
            save_dir = Path(train_config.save_dir)
            save_dir.mkdir(parents=True, exist_ok=True)
            torch.save({"model_state_dict": model.state_dict(),
                        "ema_state": ema.state_dict()},
                       save_dir / "splice_diffusion_model.pt")

        if epoch % 5 == 0 or epoch == 1:
            print(f"  Epoch {epoch}/{train_config.finetune_epochs}: "
                  f"train={avg_train:.4f} val={avg_val:.4f}")

    ft_elapsed = time.time() - t0
    print(f"  Fine-tuning completed in {ft_elapsed:.0f}s")

    # Apply EMA weights for evaluation
    ema.copy_to(model.parameters())

    # ── Step 7: Evaluate AFTER fine-tuning ──
    print("\n[Step 7] Evaluating AFTER fine-tuning...")
    after_metrics = evaluate_model(model, test_examples, diff_config, device)
    print(f"  AUROC={after_metrics['auroc']:.3f}  BalAcc={after_metrics['balanced_accuracy']:.3f}  "
          f"Sens={after_metrics['sensitivity']:.3f}  Spec={after_metrics['specificity']:.3f}")

    # ── Results ──
    print("\n" + "=" * 70)
    print("BRCA1 DOMAIN FINE-TUNING RESULTS")
    print("=" * 70)
    print(f"\n  {'Metric':<25s} {'Before FT':>12s} {'After FT':>12s} {'Delta':>10s}")
    print(f"  {'─' * 60}")
    for m in ["auroc", "balanced_accuracy", "sensitivity", "specificity"]:
        b, a = before_metrics[m], after_metrics[m]
        print(f"  {m:<25s} {b:>12.3f} {a:>12.3f} {a-b:>+10.3f}")

    results = {
        "experiment": "brca1_domain_finetune",
        "dataset": "BRCA1 SGE (Findlay et al., Nature 2018)",
        "train_size": len(balanced_train), "test_size": len(test_examples),
        "train_pos": sum(1 for e in balanced_train if e.label == 1),
        "test_pos": test_pos,
        "n_epochs": train_config.finetune_epochs,
        "elapsed_seconds": ft_elapsed,
        "before_finetuning": before_metrics,
        "after_finetuning": after_metrics,
        "improvement": {m: after_metrics[m] - before_metrics[m]
                        for m in ["auroc", "balanced_accuracy", "sensitivity", "specificity"]},
    }
    out_path = Path("experiments/results/brca1_domain_finetune.json")
    out_path.parent.mkdir(parents=True, exist_ok=True)
    json.dump(results, open(out_path, "w"), indent=2)
    print(f"\n  Results saved to {out_path}")


def _find_diff_pos(s1, s2):
    for i in range(min(len(s1), len(s2))):
        if s1[i] != s2[i]:
            return i
    return 0


def evaluate_model(model, examples, config, device):
    import torch
    from src.diffusion.model import VOCAB, tokenize_sequence
    from sklearn.metrics import roc_auc_score, average_precision_score

    model.to(device).eval()
    scores, labels = [], []
    with torch.no_grad():
        for ex in examples:
            wt = tokenize_sequence(ex.wt_pre_mrna, config.max_seq_len).unsqueeze(0).to(device)
            mt = tokenize_sequence(ex.mut_pre_mrna, config.max_seq_len).unsqueeze(0).to(device)
            vp = torch.tensor([min(ex.variant_pos, config.max_seq_len-1)], dtype=torch.long, device=device)
            rt = torch.tensor([VOCAB.get(ex.ref_allele, 1)], dtype=torch.long, device=device)
            at = torch.tensor([VOCAB.get(ex.alt_allele, 1)], dtype=torch.long, device=device)
            r = model.compute_contrastive_distance(wt, mt, vp, rt, at)
            scores.append(r["contrastive_distance"])
            labels.append(ex.label)

    scores, labels = np.array(scores), np.array(labels)
    if len(np.unique(labels)) < 2:
        return {"auroc": 0.5, "auprc": 0.5, "balanced_accuracy": 0.5,
                "sensitivity": 0.0, "specificity": 0.0, "optimal_threshold": 0.5, "n_test": len(labels)}

    auroc = roc_auc_score(labels, scores)
    auprc = average_precision_score(labels, scores)
    best_ba, best_t = 0.0, 0.5
    for t in np.arange(0.0, scores.max()+0.01, 0.01):
        p = (scores >= t).astype(int)
        s = ((p==1)&(labels==1)).sum() / max(labels.sum(), 1)
        sp = ((p==0)&(labels==0)).sum() / max(len(labels)-labels.sum(), 1)
        ba = (s+sp)/2
        if ba > best_ba: best_ba, best_t = float(ba), float(t)

    p = (scores >= best_t).astype(int)
    tp = ((p==1)&(labels==1)).sum()
    tn = ((p==0)&(labels==0)).sum()
    return {"auroc": float(auroc), "auprc": float(auprc),
            "balanced_accuracy": float(best_ba),
            "sensitivity": float(tp/max(labels.sum(),1)),
            "specificity": float(tn/max(len(labels)-labels.sum(),1)),
            "optimal_threshold": float(best_t), "n_test": len(labels)}


if __name__ == "__main__":
    main()
```
