## Supplemental Data S1 (Supplementary Tables) for "SpliceVarMech: A causal generative framework for mechanistic interpretation of non-canonical splicing variants": fetch_gnomad_api.py

```
#!/usr/bin/env python3
"""
SpliceVarMech — Fetch gnomAD Benign Splice-Region Variants via API

Uses the gnomAD GraphQL API to fetch common intronic variants at ±3 to ±50bp
from splice sites. No large VCF downloads needed — queries take ~2-5 minutes.

Output: data/external/gnomad_benign_splice_region.tsv

Usage:
    python scripts/fetch_gnomad_api.py
    python scripts/fetch_gnomad_api.py --genes TEX11 BRCA1 TP53
    python scripts/fetch_gnomad_api.py --max-variants 1000
"""

import json
import time
import re
import sys
import os
from pathlib import Path
from urllib.request import Request, urlopen
from urllib.error import HTTPError, URLError

# ── Configuration ──────────────────────────────────────────────────
GNOMAD_API = "https://gnomad.broadinstitute.org/api"
OUTPUT_DIR = Path(__file__).resolve().parents[1] / "data" / "external"
OUTPUT_FILE = OUTPUT_DIR / "gnomad_benign_splice_region.tsv"

MIN_AF = 0.01       # 1% allele frequency
MIN_POS = 3          # Skip canonical ±1/2
MAX_POS = 50         # Include up to ±50bp

# Genes to query — comprehensive list for maximum variant yield
DEFAULT_GENES = [
    # Male infertility genes (our domain — highest priority)
    "TEX11", "SYCP3", "SYCE1", "DMC1", "SPO11", "MEIOB",
    "TDRD9", "MOV10L1", "FKBP6", "SPINK2", "DPY19L2",
    "DNAH1", "DNAH5", "CFAP43", "CFAP44", "TTC21A",
    "DDX3Y", "USP9Y", "MAEL", "SPATA16", "AURKC",
    "CATSPER1", "CATSPER2", "SUN5", "ZMYND15", "PLCZ1",
    "PICK1", "WDR66", "DNAI1", "DNAI2", "CCDC40",
    "CCDC39", "DNAAF1", "DNAAF2", "LRRC6", "RSPH4A",
    "RSPH9", "RSPH1", "HYDIN", "SPAG17", "NME8",
    # Cancer predisposition genes (well-annotated, many introns)
    "BRCA1", "BRCA2", "TP53", "APC", "MLH1", "MSH2", "MSH6",
    "PMS2", "ATM", "PALB2", "CHEK2", "RAD51C", "RAD51D",
    "CDH1", "PTEN", "STK11", "SMAD4", "BMPR1A",
    "RB1", "VHL", "WT1", "MEN1", "RET", "SDHA", "SDHB",
    "NF1", "NF2", "TSC1", "TSC2", "PTCH1", "SUFU",
    "BAP1", "FLCN", "FH", "MUTYH", "POLE", "POLD1",
    # Cardiac/muscle disease genes (large, many exons)
    "TTN", "MYH7", "MYBPC3", "LMNA", "SCN5A", "KCNQ1",
    "KCNH2", "RYR2", "DSP", "PKP2", "DSG2", "DSC2",
    "TMEM43", "JUP", "DES", "FLNC", "TNNC1", "TNNI3",
    "MYH6", "ACTC1", "MYL2", "MYL3", "TPM1", "CACNA1C",
    # Neurological genes (well-studied splice effects)
    "DMD", "SMN1", "SMN2", "CACNA1A", "SCN1A", "SCN2A",
    "KCNMA1", "GABRA1", "GRIN2A", "GRIN2B", "SLC6A1",
    "MECP2", "FMR1", "DYRK1A", "CHD8", "SHANK3",
    "NRXN1", "CNTNAP2", "ARID1B", "KMT2A", "CREBBP",
    # Connective tissue / skeletal
    "FBN1", "FBN2", "COL1A1", "COL1A2", "COL2A1", "COL3A1",
    "COL4A3", "COL4A4", "COL4A5", "COL5A1", "COL5A2",
    "ELN", "TGFBR1", "TGFBR2", "SMAD3",
    # Metabolic / blood disorders
    "CFTR", "HBB", "HBA1", "HBA2", "G6PD", "HEXA", "HEXB",
    "GBA1", "IDUA", "GAA", "GLA", "SMPD1",
    "PKD1", "PKD2", "SLC12A3", "CLCN5", "OCRL",
    # Fanconi anemia (many genes, good for diversity)
    "FANCA", "FANCB", "FANCC", "FANCD2", "FANCE", "FANCF",
    "FANCG", "FANCI", "FANCL", "FANCM",
    # Eye disease genes (many exons)
    "USH2A", "ABCA4", "CEP290", "RPGR", "RPE65",
    "CRB1", "RHO", "PRPF31", "PRPF8", "PRPF3",
    # Large multi-exon genes (maximizes splice-region variants)
    "DYNC2H1", "DNAH11", "DNAH9", "DNAH7", "DNAH6",
    "OBSCN", "SYNE1", "SYNE2", "RNF213", "LAMA2",
    "HSPG2", "NEB", "PLEC", "DYSF", "CAPN3",
]


def _make_request(payload_bytes: bytes, max_retries: int = 5) -> dict | None:
    """
    Send a POST request to the gnomAD API with exponential backoff on 429s.
    
    Creates a fresh Request object on each attempt to avoid stream-reuse issues.
    """
    for attempt in range(max_retries):
        req = Request(
            GNOMAD_API,
            data=payload_bytes,
            headers={"Content-Type": "application/json"},
            method="POST",
        )
        try:
            with urlopen(req, timeout=90) as resp:
                return json.loads(resp.read().decode("utf-8"))
        except HTTPError as e:
            if e.code == 429:
                wait = min(30 * (2 ** attempt), 300)  # 30s, 60s, 120s, 240s, 300s
                print(f"\n    ⏳ Rate limited (429). Waiting {wait}s (attempt {attempt+1}/{max_retries})...",
                      end="", flush=True)
                time.sleep(wait)
                continue
            else:
                print(f"\n    HTTP error {e.code}")
                return None
        except (URLError, TimeoutError, OSError) as e:
            wait = 10 * (attempt + 1)
            print(f"\n    Network error: {e}. Retrying in {wait}s...", end="", flush=True)
            time.sleep(wait)
            continue
    
    print(f"\n    ❌ Failed after {max_retries} retries")
    return None


def query_gnomad_gene(gene: str, dataset: str = "gnomad_r4") -> list[dict]:
    """
    Query gnomAD API for variants in a specific gene.
    
    Returns list of variant dicts with: chrom, pos, ref, alt, af, consequence, hgvsc
    """
    query = """
    query GeneVariants($gene: String!, $dataset: DatasetId!) {
      gene(gene_symbol: $gene, reference_genome: GRCh38) {
        variants(dataset: $dataset) {
          variant_id
          chrom
          pos
          ref
          alt
          exome {
            af
          }
          consequence
          hgvsc
        }
      }
    }
    """
    
    variables = {"gene": gene, "dataset": dataset}
    payload = json.dumps({"query": query, "variables": variables}).encode("utf-8")
    
    data = _make_request(payload)
    
    if data is None:
        return []
    
    if "errors" in data:
        print(f" API error: {data['errors'][0].get('message', 'unknown')}")
        return []
    
    gene_data = data.get("data", {}).get("gene")
    if not gene_data:
        return []
    
    return gene_data.get("variants", [])


def extract_intronic_position(hgvsc: str) -> int | None:
    """Extract intronic position from HGVSc notation (e.g., c.963+16G>A → +16)."""
    if not hgvsc:
        return None
    
    match = re.search(r'c\.\d+([+-])(\d+)', hgvsc)
    if match:
        direction = match.group(1)
        offset = int(match.group(2))
        return offset if direction == "+" else -offset
    return None


def fetch_gnomad_splice_variants(
    genes: list[str] | None = None,
    min_af: float = MIN_AF,
    min_pos: int = MIN_POS,
    max_pos: int = MAX_POS,
    max_variants: int = 2000,
    verbose: bool = True,
) -> list[dict]:
    """
    Fetch common intronic splice-region variants from gnomAD API.
    
    Args:
        genes: List of gene symbols to query
        min_af: Minimum allele frequency (default 1%)
        min_pos: Minimum |intronic position| (skip canonical)
        max_pos: Maximum |intronic position|
        max_variants: Stop after this many variants
        verbose: Print progress
    
    Returns:
        List of variant dicts ready for TSV output
    """
    if genes is None:
        genes = DEFAULT_GENES
    
    if verbose:
        print("═" * 60)
        print("  gnomAD v4.1 — API-based Splice-Region Variant Extraction")
        print("═" * 60)
        print(f"  Genes to query: {len(genes)}")
        print(f"  AF threshold: ≥ {min_af}")
        print(f"  Position range: ±{min_pos} to ±{max_pos}")
        print(f"  Max variants: {max_variants}")
        print()
    
    splice_region_keywords = [
        "splice_region", "intron_variant",
        "splice_donor_region", "splice_polypyrimidine_tract",
    ]
    
    results = []
    genes_with_variants = 0
    consecutive_failures = 0
    
    for i, gene in enumerate(genes):
        if len(results) >= max_variants:
            break
        
        # If we've had 5 consecutive failures, slow down significantly
        if consecutive_failures >= 5:
            print(f"\n  ⚠️  {consecutive_failures} consecutive failures. "
                  f"Pausing 60s before continuing...")
            time.sleep(60)
            consecutive_failures = 0
        
        if verbose:
            print(f"  [{i+1}/{len(genes)}] Querying {gene}...", end="", flush=True)
        
        variants = query_gnomad_gene(gene)
        
        if variants is None or (isinstance(variants, list) and len(variants) == 0):
            # Could be a valid empty result or a failure
            consecutive_failures += 1
        else:
            consecutive_failures = 0
        
        gene_count = 0
        
        for v in variants:
            if len(results) >= max_variants:
                break
            
            # Filter: SNV only
            if len(v.get("ref", "")) != 1 or len(v.get("alt", "")) != 1:
                continue
            
            # Filter: allele frequency
            exome = v.get("exome") or {}
            af = exome.get("af")
            if af is None or af < min_af:
                continue
            
            # Filter: splice region consequence
            csq = v.get("consequence", "")
            if not any(kw in csq for kw in splice_region_keywords):
                continue
            
            # Filter: intronic position
            intronic_pos = extract_intronic_position(v.get("hgvsc", ""))
            if intronic_pos is None:
                continue
            
            abs_pos = abs(intronic_pos)
            if abs_pos < min_pos or abs_pos > max_pos:
                continue
            
            results.append({
                "CHROM": v.get("chrom", ""),
                "POS": v.get("pos", 0),
                "REF": v.get("ref", ""),
                "ALT": v.get("alt", ""),
                "AF": f"{af:.6f}",
                "GENE": gene,
                "INTRONIC_POS": intronic_pos,
                "CONSEQUENCE": csq,
            })
            gene_count += 1
        
        if gene_count > 0:
            genes_with_variants += 1
            consecutive_failures = 0  # Reset on success
        
        if verbose:
            print(f" {gene_count} variants" + (" ✅" if gene_count > 0 else ""))
        
        # Rate limiting: 2 seconds between requests to avoid 429s
        time.sleep(2.0)
    
    if verbose:
        print(f"\n  Total: {len(results)} splice-region variants from {genes_with_variants} genes")
    
    return results


def save_tsv(variants: list[dict], output_path: Path, verbose: bool = True):
    """Save variants to TSV file."""
    output_path.parent.mkdir(parents=True, exist_ok=True)
    
    with open(output_path, "w") as f:
        # Header
        f.write("CHROM\tPOS\tREF\tALT\tAF\tGENE\tINTRONIC_POS\tCONSEQUENCE\n")
        
        for v in variants:
            f.write(f"{v['CHROM']}\t{v['POS']}\t{v['REF']}\t{v['ALT']}\t"
                    f"{v['AF']}\t{v['GENE']}\t{v['INTRONIC_POS']}\t{v['CONSEQUENCE']}\n")
    
    if verbose:
        print(f"\n  Saved to: {output_path}")
        print(f"  File size: {output_path.stat().st_size / 1024:.1f} KB")
        
        # Position distribution
        near = sum(1 for v in variants if 3 <= abs(v['INTRONIC_POS']) <= 10)
        mid = sum(1 for v in variants if 10 < abs(v['INTRONIC_POS']) <= 20)
        deep = sum(1 for v in variants if abs(v['INTRONIC_POS']) > 20)
        donor = sum(1 for v in variants if v['INTRONIC_POS'] > 0)
        acceptor = len(variants) - donor
        
        print(f"\n  Position distribution:")
        print(f"    ±3 to ±10:   {near}")
        print(f"    ±11 to ±20:  {mid}")
        print(f"    ±21 to ±50:  {deep}")
        print(f"    Donor (+):   {donor}")
        print(f"    Acceptor (-): {acceptor}")


def main():
    import argparse
    
    parser = argparse.ArgumentParser(
        description="Fetch gnomAD benign splice-region variants via API"
    )
    parser.add_argument("--genes", nargs="+", default=None,
                        help="Gene symbols to query (default: 190 infertility + disease genes)")
    parser.add_argument("--max-variants", type=int, default=2000,
                        help="Maximum variants to fetch (default: 2000)")
    parser.add_argument("--min-af", type=float, default=0.01,
                        help="Minimum allele frequency (default: 0.01)")
    parser.add_argument("--output", type=str, default=str(OUTPUT_FILE),
                        help="Output TSV path")
    
    args = parser.parse_args()
    
    variants = fetch_gnomad_splice_variants(
        genes=args.genes,
        min_af=args.min_af,
        max_variants=args.max_variants,
        verbose=True,
    )
    
    if variants:
        save_tsv(variants, Path(args.output), verbose=True)
        print(f"\n✅ Done! {len(variants)} benign splice-region variants saved.")
        print(f"   Next: python -m src.data.gnomad  (to verify parsing)")
    else:
        print("\n⚠️  No variants found. Check internet connection and try again.")


if __name__ == "__main__":
    main()
```
