## Supplemental Data S1 (Supplementary Tables) for "SpliceVarMech: A causal generative framework for mechanistic interpretation of non-canonical splicing variants": generate_figures.py

```
#!/usr/bin/env python3
"""
SpliceVarMech — Publication Figure Generator
SpliceVarMech — Publication Figure Generator

iScience research-article preparation (guide checked November 2026):
  - The journal advises article length below 8,000 words.
  - Export separate vector PDF figure files; raster output uses 300 DPI.
  - Figure legends and submission packaging are maintained in paper/.

Main Figures (5 figures; the manuscript also contains 4 main tables):
  Figure 1: Framework architecture (professional schematic)
  Figure 2: LOO-CV + SpliceAI head-to-head
  Figure 3: 16-tool baseline comparison
  Figure 4: Training convergence + calibration
  Figure 5: SOTA benchmark + capability comparison

Supplementary Figures:
  Figure S1: SpliceAI per-variant detail
  Figure S2: 3D tool landscape
  Figure S3: Cross-dataset generalization

Usage:
    python scripts/generate_figures.py
"""

from __future__ import annotations

import json
from pathlib import Path

import numpy as np
import yaml

import matplotlib
matplotlib.use("Agg")
import matplotlib.pyplot as plt
from matplotlib import gridspec
from matplotlib.patches import FancyBboxPatch, FancyArrowPatch, Patch, Rectangle, Circle, Arc

try:
    from mpl_toolkits.mplot3d import Axes3D  # noqa: F401
except ImportError:
    pass

# ── Publication style ──
plt.rcParams.update({
    "font.family": "sans-serif",
    "font.sans-serif": ["Arial", "Helvetica", "DejaVu Sans"],
    "font.size": 8, "axes.titlesize": 9, "axes.labelsize": 8,
    "xtick.labelsize": 7, "ytick.labelsize": 7, "legend.fontsize": 7,
    "figure.dpi": 300, "savefig.dpi": 300, "savefig.bbox": "tight",
    "axes.linewidth": 0.8, "lines.linewidth": 1.2,
    "axes.spines.top": False, "axes.spines.right": False,
})

# ── Colors ──
C = {
    "deep_blue": "#1a5276", "ocean_blue": "#2980b9", "sky_blue": "#85c1e9",
    "deep_green": "#196f3d", "emerald": "#27ae60", "light_green": "#abebc6",
    "deep_red": "#922b21", "crimson": "#c0392b", "salmon": "#f1948a",
    "deep_purple": "#6c3483", "purple": "#8e44ad", "lavender": "#d2b4de",
    "amber": "#f39c12", "gold": "#f9e79f",
    "charcoal": "#2c3e50", "slate": "#34495e", "silver": "#bdc3c7",
    "cloud": "#ecf0f1", "white": "#ffffff",
    "teal": "#1abc9c", "orange": "#e67e22",
}

TOOL_COLORS = [
    "#e74c3c", "#3498db", "#2ecc71", "#f39c12", "#9b59b6",
    "#1abc9c", "#e67e22", "#34495e", "#16a085", "#c0392b",
    "#2980b9", "#27ae60", "#f1c40f", "#8e44ad", "#d35400",
    "#2c3e50", "#7f8c8d",
]

TOOL_NAMES = {
    "spliceAI_max_score": "SpliceAI", "ESRseq": "ESRseq", "MaxEntScan": "MaxEntScan",
    "max_SPiCEprobability": "SPiCE", "mmsplice_delta_logit_psi": "MMSplice",
    "Spliceogen": "Spliceogen", "Kipoisplice_pathogenic": "Kipoi",
    "Squirls_max_score": "Squirls", "SCAP_max": "SCAP",
    "dpsi_max_tissue": "dpsi tissue", "dpsi_zscore": "dpsi z-score",
    "dbscSNV_ADA_SCORE": "dbscSNV ADA", "GeneSplicer": "GeneSplicer",
    "CADDsplice_phred": "CADD-splice", "dbscSNV_RF_SCORE": "dbscSNV RF",
    "regsnp_fpr": "RegSNP", "ensemble_majority_vote": "Ensemble (majority)",
    "ensemble_mean_zscore": "Ensemble (mean z)",
}

DATASET_NAMES = {
    "brca1_sge": "BRCA1 SGE", "gold_standard": "Gold standard",
    "mapsy": "MaPSy", "spip": "SPiP", "vexseq": "VexSeq",
}

RESULTS_DIR = Path("experiments/results")
FIGURES_DIR = Path("paper/figures")
CONFIG_PATH = Path(__file__).resolve().parents[1] / "config.yaml"

SC = 85 / 25.4    # single column
DC = 178 / 25.4   # double column


def load_json(fn: str) -> dict | None:
    fp = RESULTS_DIR / fn
    if not fp.exists():
        print(f"  !! {fp} not found")
        return None
    with open(fp) as f:
        return json.load(f)


def load_config() -> dict:
    with open(CONFIG_PATH) as f:
        return yaml.safe_load(f)


def metric_value(data: dict, key: str) -> float:
    """Keep missing metrics distinct from a measured zero."""
    value = data.get(key)
    return np.nan if value is None else value


def loo_metric_values(data: dict) -> list:
    return [metric_value(data, key) for key in ("auroc", "auprc")] + [
        metric_value(data.get("eval_at_optimal", {}), key)
        for key in ("sensitivity", "specificity", "balanced_accuracy", "mcc")
    ]


def label_metric_bars(ax, bars, offset=0.02, **kwargs):
    for bar in bars:
        value = bar.get_height()
        label = f"{value:.2f}" if np.isfinite(value) else "N/A"
        height = value if np.isfinite(value) else 0
        ax.text(bar.get_x() + bar.get_width()/2, height + offset,
                label, ha="center", **kwargs)


def save_fig(fig, name, fmts=("pdf",)):
    FIGURES_DIR.mkdir(parents=True, exist_ok=True)
    for fmt in fmts:
        fig.savefig(FIGURES_DIR / f"{name}.{fmt}", format=fmt, dpi=300,
                    bbox_inches="tight", facecolor="white", edgecolor="none")
    print(f"  -> {name}")


def _box(ax, x, y, w, h, text, fc, ec, fs=6, lw=1.2, alpha=0.15, tc=None, bold=True, radius=0.1):
    """Draw rounded box with text."""
    b = FancyBboxPatch((x, y), w, h, boxstyle=f"round,pad={radius}",
                       facecolor=fc, alpha=alpha, edgecolor=ec, linewidth=lw)
    ax.add_patch(b)
    ax.text(x + w/2, y + h/2, text, ha="center", va="center",
            fontsize=fs, fontweight="bold" if bold else "normal",
            color=tc or ec, linespacing=1.35, zorder=10)
    return b


def _arrow(ax, x1, y1, x2, y2, c=C["charcoal"], lw=1.5, style="->"):
    ax.annotate("", xy=(x2, y2), xytext=(x1, y1),
                arrowprops=dict(arrowstyle=style, color=c, linewidth=lw,
                               connectionstyle="arc3,rad=0"), zorder=5)


def _curved_arrow(ax, x1, y1, x2, y2, c=C["charcoal"], lw=1.5, rad=0.15):
    ax.annotate("", xy=(x2, y2), xytext=(x1, y1),
                arrowprops=dict(arrowstyle="->", color=c, linewidth=lw,
                               connectionstyle=f"arc3,rad={rad}"), zorder=5)


# ══════════════════════════════════════════════════════════════════════
# FIGURE 1: Framework Architecture — Professional Schematic
# ══════════════════════════════════════════════════════════════════════

def figure1_framework():
    """Three-panel overview; implementation details remain in Methods/Table S6.

    Layout references (original artwork, no copied figure assets):
      M3NetFlow, iScience 28, 111920 (2025), Figure 1.
      Vec3D, iScience 27, 111131 (2024), Figure 1.
    The computation follows src/diffusion/model.py, sampling.py and
    src/causal/dag.py. Glyphs are schematic, not experimental results.
    """
    fig, ax = plt.subplots(figsize=(DC, DC * 0.75))
    fig.subplots_adjust(left=0.015, right=0.985, bottom=0.015, top=0.985)
    ax.set(xlim=(0, 18), ylim=(0, 13.5))
    ax.axis("off")
    ink, muted = C["charcoal"], "#657580"
    blue, red, purple, green = "#277DA8", "#C86354", "#7960A5", "#368577"
    pale = {blue: "#EDF5FA", red: "#FCF0ED", purple: "#F3F0F8", green: "#EDF6F3"}

    def text(x, y, s, size=7.5, color=ink, weight="normal", ha="center", **kw):
        return ax.text(x, y, s, fontsize=size, color=color, fontweight=weight,
                       ha=ha, va="center", linespacing=1.25, zorder=8, **kw)

    def block(x, y, w, h, label="", color=blue, size=7.5, fill=None):
        ax.add_patch(FancyBboxPatch((x, y), w, h,
                     boxstyle="round,pad=0.025,rounding_size=0.08",
                     facecolor=fill or pale[color], edgecolor=color, lw=0.8, zorder=3))
        if label:
            text(x+w/2, y+h/2, label, size, color)

    def panel(y, h, letter, title, color):
        ax.add_patch(FancyBboxPatch((0.15, y), 17.7, h,
                     boxstyle="round,pad=0.02,rounding_size=0.12",
                     facecolor="white", edgecolor="#D5DEE4", lw=0.75, zorder=0))
        ax.add_patch(Rectangle((0.18, y+h-0.78), 17.64, 0.72,
                              color=pale[color], lw=0, zorder=1))
        text(0.53, y+h-0.42, letter, 11, color, "bold")
        text(1.00, y+h-0.42, title, 9, ink, "bold", ha="left")

    def arrow(points, color=ink):
        xs, ys = zip(*points)
        if len(points) > 2:
            ax.plot(xs[:-1], ys[:-1], color=color, lw=1, zorder=2)
        ax.add_patch(FancyArrowPatch(points[-2], points[-1], arrowstyle="-|>",
                     mutation_scale=8, color=color, lw=1, zorder=5))

    def tokens(x, y, letters, color, width=2.0, highlight=None):
        step = width/len(letters)
        for i, letter in enumerate(letters):
            ax.add_patch(Rectangle((x+i*step, y), step-0.025, 0.43,
                                  facecolor="#DFE5EA" if letter == "?" else pale[color],
                                  edgecolor=red if i == highlight else "white",
                                  lw=1.2 if i == highlight else 0.5, zorder=4))
            text(x+(i+0.5)*step-0.012, y+0.215, letter,
                 7, red if i == highlight else color, "bold")

    def matrix(x, y, w, h, color, rows=4, cols=6):
        # Decorative pattern only, identified as schematic in the figure.
        for r in range(rows):
            for c in range(cols):
                ax.add_patch(Rectangle((x+c*w/cols, y+r*h/rows),
                                      w/cols-0.025, h/rows-0.025, facecolor=color,
                                      alpha=0.14+0.65*((r*3+c*2) % 7)/6, lw=0, zorder=4))

    def transcript(x, y, w, color, skipped=False):
        ax.plot([x, x+w], [y, y], color=color, lw=1, zorder=3)
        for j in range(3):
            if skipped and j == 1:
                continue
            ax.add_patch(Rectangle((x+j*w/3, y-0.12), w/4, 0.24,
                                  facecolor=color, edgecolor="white", lw=0.4, zorder=4))

    # A: Paired inputs and a compact training strip.
    panel(9.8, 3.5, "A", "Inputs and training", blue)
    text(3.0, 12.0, "Paired variant context", weight="bold")
    text(0.95, 11.28, "WT", color=blue, weight="bold")
    text(0.95, 10.48, "MUT", color=red, weight="bold")
    tokens(1.65, 11.06, "ACGTAGTC", blue, 3.65)
    tokens(1.65, 10.26, "ACATAGTC", red, 3.65, highlight=2)
    ax.plot([6.1, 6.1], [10.2, 12.12], color="#D5DEE4", lw=0.7)
    text(8.85, 12.0, "Pre-training", weight="bold")
    transcript(7.0, 11.18, 3.7, blue)
    text(8.85, 10.43, "GENCODE junctions", 7.3, muted)
    arrow([(11.1, 11.18), (12.2, 11.18)])
    text(14.7, 12.0, "Fine-tuning", weight="bold")
    transcript(12.85, 11.43, 3.7, blue)
    transcript(12.85, 10.98, 3.7, red, skipped=True)
    text(14.7, 10.43, "Curated splice variants", 7.3, muted)

    # B: WT bypasses variant highlighting; both streams share the encoder.
    panel(4.95, 4.4, "B", "Core model: compare sequences and generate splice outcomes", purple)
    text(0.75, 7.45, "WT", 7, blue, "bold")
    text(0.75, 6.18, "MUT", 7, red, "bold")
    arrow([(1.15, 7.45), (4.45, 7.45)], blue)
    block(1.35, 5.63, 2.25, 1.1, "Variant\nhighlighting", red)
    arrow([(1.15, 6.18), (1.35, 6.18)], red)
    arrow([(3.6, 6.18), (4.45, 6.18)], red)
    gx = np.linspace(1.6, 3.35, 60)
    ax.plot(gx, 6.91+0.3*np.exp(-((gx-2.475)/0.25)**2), color=red, lw=1)

    text(5.6, 8.08, "Multi-scale encoder", weight="bold")
    for y, color in [(7.12, blue), (5.85, red)]:
        for offset in (0.12, 0.06, 0):
            block(4.45+offset, y+offset, 2.25, 0.61, color=color, fill="white")
        matrix(4.65, y+0.14, 1.86, 0.31, color, rows=1)
    text(5.6, 5.35, "Shared weights", 7, muted)

    text(9.1, 8.08, "Cross-attention", weight="bold")
    matrix(7.95, 6.14, 2.3, 1.3, purple)
    arrow([(6.82, 7.45), (7.25, 7.45), (7.25, 7.1), (7.95, 7.1)], blue)
    arrow([(6.82, 6.18), (7.25, 6.18), (7.25, 6.5), (7.95, 6.5)], red)
    text(9.1, 5.35, "WT/MUT comparison", 7, muted)
    arrow([(10.25, 6.79), (11.05, 6.79)], purple)

    text(12.4, 8.08, "Discrete diffusion", weight="bold")
    block(11.05, 5.84, 2.7, 1.9, color=purple)
    tokens(11.28, 7.04, "??A???", purple, 2.25)
    arrow([(12.4, 7.01), (12.4, 6.59)], purple)
    tokens(11.28, 6.1, "ACAGTC", purple, 2.25)
    text(12.4, 5.35, "Transcript generation", 7, muted)
    arrow([(13.75, 6.79), (14.6, 6.79)], purple)

    text(15.95, 8.08, "Splice outcomes", weight="bold")
    transcript(14.75, 7.2, 2.55, blue)
    transcript(14.75, 6.35, 2.55, red, skipped=True)
    text(15.95, 5.35, "Sampled mRNAs", 7, muted)

    # C: Predictions and explanations are collected in a common report.
    # The attribution/mechanism glyphs represent model-derived explanations,
    # not additional outputs estimated by the Bayesian regression itself.
    panel(0.55, 3.95, "C", "Prediction and interpretation", green)
    block(0.75, 1.55, 3.8, 1.6, "Bayesian\ninference", green, 8)
    text(2.65, 1.03, "Model + variant features", 7, muted)
    arrow([(4.55, 2.35), (5.25, 2.35)], green)
    block(5.25, 0.98, 12.1, 2.5, color=green, fill="#FAFCFB")
    for x in (9.35, 13.35):
        ax.plot([x, x], [1.23, 3.22], color="#D5DEE4", lw=0.7, zorder=4)

    text(7.3, 3.03, "P(disruption)", 7.6, green, "bold")
    px = np.linspace(5.7, 8.9, 100)
    py = 1.95+0.65*np.exp(-((px-7.5)/0.45)**2)
    ax.fill_between(px, 1.95, py, color=pale[green], zorder=3)
    ax.plot(px, py, color=green, lw=1.1, zorder=4)
    ax.plot([6.85, 8.15], [1.73, 1.73], color=green, lw=1.3, zorder=4)
    ax.plot([6.85, 8.15], [1.73, 1.73], "|", color=green, ms=5, zorder=4)
    text(7.3, 1.31, "95% credible interval", 7, muted)

    text(11.35, 3.03, "Splice mechanism", 7.6, green, "bold")
    transcript(10.05, 2.45, 2.6, blue)
    transcript(10.05, 1.92, 2.6, red, skipped=True)
    text(11.35, 1.31, "Predicted splice outcome", 6.9, muted)
    text(15.35, 3.03, "Sequence attribution", 7.6, green, "bold")
    matrix(13.75, 2.04, 3.2, 0.43, red, rows=1, cols=10)
    text(15.35, 1.31, "Contributing positions", 7, muted)

    save_fig(fig, "figure1_framework")
    plt.close(fig)


# ══════════════════════════════════════════════════════════════════════
# FIGURE 2: LOO-CV + SpliceAI Head-to-Head
# ══════════════════════════════════════════════════════════════════════

def figure2_loo_cv():
    data = load_json("loo_cv.json")
    sai = load_json("spliceai_evaluation.json")

    fig = plt.figure(figsize=(DC, DC * 0.42))
    gs = gridspec.GridSpec(1, 3, width_ratios=[1.6, 0.7, 0.9], wspace=0.3)

    # A: Waterfall
    ax1 = fig.add_subplot(gs[0])
    ax1.text(-0.1, 1.06, "A", fontsize=11, fontweight="bold", transform=ax1.transAxes)

    if data and data.get("per_variant"):
        vs = sorted(data["per_variant"], key=lambda v: v.get("p_mean", 0.5))
        names = [v.get("variant", "")[:24] for v in vs]
        probs = [v.get("p_mean", 0.5) for v in vs]
        los = [v.get("p_lower", 0) for v in vs]
        his = [v.get("p_upper", 1) for v in vs]
        labs = [v.get("label", 0) for v in vs]
        cols = [C["crimson"] if l == 1 else C["ocean_blue"] for l in labs]

        y = np.arange(len(names))
        ax1.barh(y, probs, color=cols, alpha=0.8, height=0.75)
        for i, (p, lo, hi) in enumerate(zip(probs, los, his)):
            ax1.plot([lo, hi], [i, i], color=C["slate"], linewidth=0.5, alpha=0.5)
        ax1.axvline(0.5, color=C["charcoal"], ls="--", lw=0.8, alpha=0.6)
        opt = data.get("optimal_threshold")
        if opt is not None:
            ax1.axvline(opt, color=C["amber"], ls=":", lw=0.8, alpha=0.7)
        ax1.set_yticks(y)
        ax1.set_yticklabels(names, fontsize=4)
        ax1.set_xlabel("P(disruption)")
        ax1.set_xlim(0, 1.05)
        ax1.legend(handles=[Patch(fc=C["crimson"], label=f"Pathogenic (n={labs.count(1)})"),
                            Patch(fc=C["ocean_blue"], label=f"Benign (n={labs.count(0)})")],
                   frameon=False, fontsize=5, loc="lower right")
    ax1.set_title("LOO-CV Per-Variant Predictions", fontsize=7.5)

    # B: Confusion matrix
    ax2 = fig.add_subplot(gs[1])
    ax2.text(-0.15, 1.06, "B", fontsize=11, fontweight="bold", transform=ax2.transAxes)
    if data and data.get("eval_at_optimal"):
        ev = data["eval_at_optimal"]
        cm = np.array([[ev["tn"], ev["fp"]], [ev["fn"], ev["tp"]]])
        ax2.imshow(cm, cmap="Blues", aspect="auto")
        for i in range(2):
            for j in range(2):
                col = "white" if cm[i, j] > cm.max() * 0.5 else "black"
                ax2.text(j, i, str(cm[i, j]), ha="center", va="center",
                        fontsize=16, fontweight="bold", color=col)
        ax2.set_xticks([0, 1]); ax2.set_yticks([0, 1])
        ax2.set_xticklabels(["Pred.\nBenign", "Pred.\nPath."], fontsize=6)
        ax2.set_yticklabels(["True\nBenign", "True\nPath."], fontsize=6)
    threshold = (data or {}).get("optimal_threshold")
    ax2.set_title(f"Confusion (t={threshold:.2f})" if threshold is not None else "Confusion (t=N/A)", fontsize=7)

    # C: Metrics comparison
    ax3 = fig.add_subplot(gs[2])
    ax3.text(-0.12, 1.06, "C", fontsize=11, fontweight="bold", transform=ax3.transAxes)
    if data:
        mnames = ["AUROC", "AUPRC", "Sens.", "Spec.", "BalAcc", "MCC"]
        ours = loo_metric_values(data)
        sai_v = [metric_value(sai or {}, key) for key in
                 ("auroc", "auprc", "sensitivity", "specificity", "balanced_accuracy", "mcc")]

        x = np.arange(len(mnames)); w = 0.30
        b1 = ax3.bar(x - w/2, ours, w, label="SpliceVarMech", color=C["crimson"], alpha=0.85)
        b2 = ax3.bar(x + w/2, sai_v, w, label="SpliceAI", color=C["ocean_blue"], alpha=0.85)
        ax3.set_xticks(x)
        ax3.set_xticklabels(mnames, fontsize=5, rotation=45, ha="right")
        ax3.set_ylim(0, 1.25)
        ax3.axhline(0.5, color=C["silver"], ls=":", alpha=0.5)
        ax3.legend(frameon=False, fontsize=5, loc="upper left")
        label_metric_bars(ax3, b1, offset=0.03, fontsize=3.5,
                          rotation=90, va="bottom", color=C["deep_red"])
        label_metric_bars(ax3, b2, offset=0.03, fontsize=3.5,
                          rotation=90, va="bottom", color=C["deep_blue"])
    ax3.set_ylabel("Score")
    ax3.set_title("SpliceVarMech vs SpliceAI", fontsize=7.5)

    save_fig(fig, "figure2_loo_cv")
    plt.close(fig)


# ══════════════════════════════════════════════════════════════════════
# FIGURE 3: Baseline 16-Tool Comparison
# ══════════════════════════════════════════════════════════════════════

def figure3_baseline():
    data = load_json("baseline_tools.json")
    loo = load_json("loo_cv.json") or {}
    our_auroc = metric_value(loo, "auroc")
    n_total = loo.get("n_total", 0)
    n_scored = sum(v.get("p_mean") is not None for v in loo.get("per_variant", []))
    our_coverage = 100 * n_scored / n_total if n_total else np.nan

    fig = plt.figure(figsize=(DC, DC * 0.48))
    gs = gridspec.GridSpec(1, 2, width_ratios=[1.8, 1], wspace=0.3)

    ax1 = fig.add_subplot(gs[0])
    ax1.text(-0.06, 1.06, "A", fontsize=11, fontweight="bold", transform=ax1.transAxes)

    if data and data.get("per_tool"):
        entries = list(data["per_tool"]) + [
            {**metrics, "tool": f"ensemble_{name}"}
            for name, metrics in data.get("ensemble", {}).items()
        ]
        ts = sorted(entries, key=lambda t: t["auroc"] if t.get("auroc") is not None else -np.inf,
                    reverse=True)
        names = [TOOL_NAMES.get(t["tool"], t["tool"]) for t in ts]
        aurocs = [metric_value(t, "auroc") for t in ts]

        names.insert(0, "SpliceVarMech (Ours)")
        aurocs.insert(0, our_auroc)

        y = np.arange(len(names))
        cols = [C["crimson"]] + [C["ocean_blue"]] * len(ts)
        bars = ax1.barh(y, aurocs, color=cols, alpha=0.85, height=0.7)
        bars[0].set_edgecolor(C["deep_red"]); bars[0].set_linewidth(2)
        ax1.set_yticks(y)
        ax1.set_yticklabels(names, fontsize=5.5)
        ax1.set_xlabel("AUROC")
        ax1.set_xlim(0, 1.05)
        ax1.axvline(0.5, color=C["silver"], ls=":", alpha=0.5)
        ax1.invert_yaxis()
        for bar, val in zip(bars, aurocs):
            label = f"{val:.3f}" if np.isfinite(val) else "N/A"
            ax1.text((val if np.isfinite(val) else 0) + 0.01,
                     bar.get_y() + bar.get_height()/2, label, va="center", fontsize=4.5)
    n_tools = len((data or {}).get("per_tool", []))
    n_ensembles = len((data or {}).get("ensemble", {}))
    ax1.set_title(f"SpliceVarMech vs {n_tools} tools + {n_ensembles} ensembles\n"
                  f"Gold standard (N={loo.get('n_total', 'N/A')})", fontsize=7)

    # B: Coverage vs AUROC
    ax2 = fig.add_subplot(gs[1])
    ax2.text(-0.12, 1.06, "B", fontsize=11, fontweight="bold", transform=ax2.transAxes)
    if data and data.get("per_tool"):
        valid = [t for t in data["per_tool"] if t.get("auroc") is not None]
        label_y = {}
        previous_y = -np.inf
        for t in sorted(valid, key=lambda t: t["auroc"]):
            if t["coverage_pct"] >= 80:
                previous_y = max(t["auroc"], previous_y + 0.04)
                label_y[t["tool"]] = previous_y
        for i, t in enumerate(valid):
            ax2.scatter(t["coverage_pct"], t["auroc"], s=40,
                       color=TOOL_COLORS[i % len(TOOL_COLORS)], alpha=0.7, zorder=3)
            name = TOOL_NAMES.get(t["tool"], t["tool"])
            if t["tool"] in label_y:
                ax2.annotate(name, (t["coverage_pct"], t["auroc"]),
                             xytext=(106, label_y[t["tool"]]), fontsize=4, va="center",
                             arrowprops=dict(arrowstyle="-", color=C["silver"], lw=0.4))
            else:
                ax2.annotate(name, (t["coverage_pct"], t["auroc"]),
                             fontsize=4, textcoords="offset points", xytext=(3, 3))
        if np.isfinite(our_auroc) and np.isfinite(our_coverage):
            ax2.scatter(our_coverage, our_auroc, s=150, color=C["crimson"], marker="*", zorder=5)
            ax2.annotate("SpliceVarMech", (our_coverage, our_auroc), fontsize=6, fontweight="bold",
                        textcoords="offset points", xytext=(-50, 8), color=C["crimson"])
        ax2.axhline(0.5, color=C["silver"], ls=":", alpha=0.4)
        ax2.set_xlabel("Tool Coverage (%)")
        ax2.set_ylabel("AUROC")
        missing = [f"{TOOL_NAMES.get(t['tool'], t['tool'])}: AUROC N/A ({t['coverage_pct']:g}% coverage)"
                   for t in data["per_tool"] if t.get("auroc") is None]
        if missing:
            ax2.text(0.02, 0.02, "\n".join(missing), transform=ax2.transAxes, fontsize=4)
        ax2.set_xlim(0, 155); ax2.set_ylim(0.2, 1.05)
        ax2.set_xticks([0, 25, 50, 75, 100])
    ax2.set_title("Individual-tool coverage vs AUROC", fontsize=7)

    save_fig(fig, "figure3_baseline_comparison")
    plt.close(fig)


# ══════════════════════════════════════════════════════════════════════
# FIGURE 4: Training Convergence + Calibration
# ══════════════════════════════════════════════════════════════════════

def figure4_training_calibration():
    pt = load_json("pretrain_history.json")
    ft = load_json("finetune_history.json")
    cal = load_json("calibration.json")
    cfg = load_config()

    fig = plt.figure(figsize=(DC, DC * 0.35))
    gs = gridspec.GridSpec(1, 3, wspace=0.35)

    # A: Pre-training
    ax1 = fig.add_subplot(gs[0])
    ax1.text(-0.12, 1.06, "A", fontsize=11, fontweight="bold", transform=ax1.transAxes)
    if pt and pt.get("pretrain_loss"):
        losses = pt["pretrain_loss"]
        n = len(losses)
        if n > 500:
            nb = min(200, n // 10)
            bs = n // nb
            sm = [np.mean(losses[i*bs:min((i+1)*bs, n)]) for i in range(nb)]
            st = [(i*bs + min((i+1)*bs, n)) / 2 for i in range(nb)]
            ax1.plot(st, sm, color=C["ocean_blue"], lw=1.2, label="Loss (smoothed)")
            ax1.plot(range(n), losses, color=C["ocean_blue"], alpha=0.06, lw=0.2)
        else:
            ax1.plot(range(n), losses, color=C["ocean_blue"], lw=1.2)
        if pt.get("pretrain_val_loss"):
            vl = pt["pretrain_val_loss"]
            ax1.plot(np.linspace(0, n-1, len(vl)), vl, color=C["amber"], ls="--", lw=1, label="Val loss")
        ax1.legend(frameon=False, fontsize=5)
    ax1.set_xlabel("Step"); ax1.set_ylabel("Loss")
    ax1.xaxis.set_major_formatter(lambda value, _: f"{value / 1000:g}k" if value else "0")
    ax1.set_title(f"Pre-training (limit {cfg['pretraining']['gencode_max_examples']:,})", fontsize=7)

    # B: Fine-tuning
    ax2 = fig.add_subplot(gs[1])
    ax2.text(-0.12, 1.06, "B", fontsize=11, fontweight="bold", transform=ax2.transAxes)
    if ft and ft.get("finetune_loss"):
        losses = ft["finetune_loss"]
        n = len(losses)
        if n > 200:
            nb = min(100, n // 5)
            bs = n // nb
            sm = [np.mean(losses[i*bs:min((i+1)*bs, n)]) for i in range(nb)]
            st = [(i*bs + min((i+1)*bs, n)) / 2 for i in range(nb)]
            ax2.plot(st, sm, color=C["emerald"], lw=1.2, label="Loss (smoothed)")
            ax2.plot(range(n), losses, color=C["emerald"], alpha=0.08, lw=0.2)
        else:
            ax2.plot(range(n), losses, color=C["emerald"], lw=1.2)
        if ft.get("finetune_val_loss"):
            vl = ft["finetune_val_loss"]
            ax2.plot(np.linspace(0, n-1, len(vl)), vl, color=C["amber"], ls="--", lw=1, label="Val loss")
        ax2.legend(frameon=False, fontsize=5)
    ax2.set_xlabel("Step"); ax2.set_ylabel("Loss")
    ax2.set_title("Fine-tuning (Gold Std + Aug.)", fontsize=7)

    # C: Calibration
    ax3 = fig.add_subplot(gs[2])
    ax3.text(-0.12, 1.06, "C", fontsize=11, fontweight="bold", transform=ax3.transAxes)
    ax3.plot([0, 1], [0, 1], "k--", lw=0.8, alpha=0.4, label="Perfect")
    if cal:
        ba = cal.get("bin_accuracies", [])
        bc = cal.get("bin_confidences", [])
        bn = cal.get("bin_counts", [])
        if ba and bc and bn:
            v = [i for i in range(len(bn)) if bn[i] > 0]
            if v:
                cs = [bc[i] for i in v]; ac = [ba[i] for i in v]; sz = [max(bn[i]*15, 30) for i in v]
                ax3.scatter(cs, ac, s=sz, color=C["ocean_blue"], alpha=0.7, zorder=5, edgecolors="white")
                sp = sorted(zip(cs, ac))
                ax3.plot([p[0] for p in sp], [p[1] for p in sp], color=C["ocean_blue"], lw=0.8, alpha=0.5)
        ax3.text(0.05, 0.85, f"ECE = {cal.get('ece', 0):.4f}\nBrier = {cal.get('brier_score', 0):.4f}",
                 transform=ax3.transAxes, fontsize=6,
                 bbox=dict(boxstyle="round,pad=0.3", facecolor="wheat", alpha=0.5))
    ax3.set_xlabel("Predicted Probability"); ax3.set_ylabel("Observed Frequency")
    ax3.set_xlim(-0.02, 1.02); ax3.set_ylim(-0.02, 1.02)
    ax3.set_title("In-sample calibration", fontsize=7)

    save_fig(fig, "figure4_training_calibration")
    plt.close(fig)


# ══════════════════════════════════════════════════════════════════════
# FIGURE 5: SOTA Benchmark + Capability Comparison
# ══════════════════════════════════════════════════════════════════════

def figure5_sota_benchmark():
    bench = load_json("benchmark_comparison.json")
    sota = load_json("sota_benchmark.json")
    loo = load_json("loo_cv.json") or {}

    fig = plt.figure(figsize=(DC, DC * 0.42))
    gs = gridspec.GridSpec(1, 2, wspace=0.35)

    # A: SOTA capability comparison
    ax1 = fig.add_subplot(gs[0])
    ax1.text(-0.1, 1.18, "A", fontsize=11, fontweight="bold", transform=ax1.transAxes)

    if bench and bench.get("literature_benchmarks"):
        bms = bench["literature_benchmarks"]
        methods, aurocs, caps = [], [], []
        for bm in bms:
            a = bm.get("reported_auroc")
            if a and a > 0:
                methods.append(bm["method"])
                aurocs.append(a)
                caps.append(sum([bm.get("predicts_mechanism", False),
                                bm.get("generates_sequence", False),
                                bm.get("provides_uncertainty", False),
                                bm.get("tissue_aware", False),
                                bm.get("explains_prediction", False)]))

        # Color by approach type
        approach_colors = {"deep_learning": C["ocean_blue"], "foundation_model": C["purple"],
                          "ensemble": C["emerald"], "generative": C["amber"]}
        for i, bm in enumerate([b for b in bms if b.get("reported_auroc") and b["reported_auroc"] > 0]):
            col = approach_colors.get(bm.get("approach", ""), C["silver"])
            idx = methods.index(bm["method"])
            ax1.scatter(caps[idx], aurocs[idx], s=70, color=col, alpha=0.75, zorder=3,
                       edgecolors="white", linewidth=0.5)
            # Keep the long CADD-splice label below the nearby Pangolin marker.
            label_offset = (5, -10) if methods[idx].startswith("CADD-splice") else (5, 3)
            ax1.annotate(methods[idx], (caps[idx], aurocs[idx]), fontsize=4.5,
                        textcoords="offset points", xytext=label_offset)

        our_auroc = metric_value(loo, "auroc")
        our_caps = sum(bool(bench.get("our_method", {}).get(key)) for key in
                       ("predicts_mechanism", "generates_sequence", "provides_uncertainty",
                        "tissue_aware", "explains_prediction"))
        if np.isfinite(our_auroc):
            ax1.scatter(our_caps, our_auroc, s=250, color=C["crimson"], marker="*", zorder=5, edgecolors="white")
            ax1.annotate("SpliceVarMech\n(Ours)", (our_caps, our_auroc), fontsize=6.5, fontweight="bold",
                        textcoords="offset points", xytext=(-55, -18), color=C["crimson"])
        else:
            ax1.text(0.95, 0.95, "SpliceVarMech: N/A", transform=ax1.transAxes, ha="right", fontsize=6)

        ax1.set_xlabel("Unique Capabilities (of 5)", fontsize=7)
        ax1.set_ylabel("Reported AUROC")
        plotted_aurocs = aurocs + ([our_auroc] if np.isfinite(our_auroc) else [])
        ax1.set_xlim(-0.5, 5.8)
        ax1.set_ylim(max(0, min(plotted_aurocs, default=0) - 0.04), 1.04)

        # Legend for approach types
        from matplotlib.lines import Line2D
        leg = [Line2D([0], [0], marker='o', color='w', markerfacecolor=v, markersize=6, label=k.replace("_", " ").title())
               for k, v in approach_colors.items()]
        leg.append(Line2D([0], [0], marker='*', color='w', markerfacecolor=C["crimson"], markersize=10, label="Ours"))
        ax1.legend(handles=leg, fontsize=4.5, frameon=False, loc="lower right")

    ax1.set_title("SOTA: Performance vs Capabilities (2019-2026)", fontsize=7, pad=24)

    # B: Head-to-head AUROC by dataset
    ax2 = fig.add_subplot(gs[1])
    ax2.text(-0.12, 1.18, "B", fontsize=11, fontweight="bold", transform=ax2.transAxes)

    if sota and sota.get("per_dataset"):
        pd = sota["per_dataset"]
        ds = list(pd.keys())
        ours = [metric_value(pd[d].get("SpliceVarMech", {}), "auroc") for d in ds]
        sai = [metric_value(pd[d].get("SpliceAI", {}), "auroc") for d in ds]
        cov_sai = [metric_value(pd[d].get("SpliceAI", {}), "coverage_pct") for d in ds]
        coverage = [metric_value(pd[d].get("SpliceVarMech", {}), "coverage_pct") for d in ds]
        our_label = "SpliceVarMech"
        if coverage and all(np.isfinite(c) and c == coverage[0] for c in coverage):
            our_label += f" ({coverage[0]:g}% cov.)"

        x = np.arange(len(ds)); w = 0.32
        b1 = ax2.bar(x - w/2, ours, w, label=our_label, color=C["crimson"], alpha=0.85)
        b2 = ax2.bar(x + w/2, sai, w, label="SpliceAI", color=C["ocean_blue"], alpha=0.85)
        ax2.set_xticks(x)
        ax2.set_xticklabels([DATASET_NAMES.get(d, d.replace("_", " ")) for d in ds], fontsize=5.5)
        ax2.legend(frameon=False, fontsize=5, loc="lower left",
                   bbox_to_anchor=(0, 1.02), borderaxespad=0, ncol=2,
                   handlelength=1.5, columnspacing=1.0)
        ax2.set_ylim(0, 1.15)
        ax2.set_yticks(np.arange(0, 1.01, 0.2))
        ax2.axhline(0.5, color=C["silver"], ls=":", alpha=0.5)
        for bar in [*b1, *b2]:
            if not np.isfinite(bar.get_height()):
                ax2.text(bar.get_x()+bar.get_width()/2, 0.02, "N/A", ha="center", fontsize=4)

        # The tools can score different subsets of the same dataset.
        for bar, d in zip(b1, ds):
            n = pd[d].get("SpliceVarMech", {}).get("n_scored")
            if np.isfinite(bar.get_height()) and n is not None:
                ax2.text(bar.get_x()+bar.get_width()/2, bar.get_height()+0.02,
                         f"n={n}", ha="center", fontsize=3.5, color=C["slate"])
        for bar, cov, d in zip(b2, cov_sai, ds):
            if np.isfinite(bar.get_height()) and cov > 0:
                n = pd[d].get("SpliceAI", {}).get("n_scored", "N/A")
                ax2.text(bar.get_x()+bar.get_width()/2, bar.get_height()+0.02,
                         f"{cov:.1f}%\nn={n}", ha="center", fontsize=3.5, color=C["slate"])

    ax2.set_ylabel("AUROC")
    ax2.set_title("Performance by dataset (scored variants)", fontsize=7, pad=24)

    save_fig(fig, "figure5_sota_benchmark")
    plt.close(fig)


# ══════════════════════════════════════════════════════════════════════
# SUPPLEMENTARY FIGURES
# ══════════════════════════════════════════════════════════════════════

def figureS1_spliceai():
    data = load_json("spliceai_evaluation.json")
    loo = load_json("loo_cv.json") or {}
    fig, axes = plt.subplots(1, 2, figsize=(DC, SC * 1.1))

    ax1 = axes[0]
    ax1.text(-0.12, 1.06, "A", fontsize=11, fontweight="bold", transform=ax1.transAxes)
    if data and data.get("per_variant"):
        vs = [v for v in data["per_variant"] if v.get("spliceai_score") is not None]
        vs = sorted(vs, key=lambda v: v["spliceai_score"])
        names = [v["variant"][:22] for v in vs]
        scores = [v["spliceai_score"] for v in vs]
        labs = [v.get("label", 0) for v in vs]
        cols = [C["crimson"] if l == 1 else C["ocean_blue"] for l in labs]
        y = range(len(names))
        ax1.barh(y, scores, color=cols, alpha=0.8)
        if data.get("optimal_threshold") is not None:
            ax1.axvline(data["optimal_threshold"], color=C["charcoal"], ls="--", lw=0.8)
        ax1.set_yticks(y); ax1.set_yticklabels(names, fontsize=4)
        ax1.set_xlabel("SpliceAI Score")
        ax1.legend(handles=[Patch(fc=C["crimson"], label="Pathogenic"),
                            Patch(fc=C["ocean_blue"], label="Benign")],
                   frameon=False, fontsize=5, loc="lower right")
    ax1.set_title("SpliceAI Per-Variant", fontsize=7)

    # Panel B: Metrics as clean grouped bar chart
    ax2 = axes[1]
    ax2.text(-0.1, 1.06, "B", fontsize=11, fontweight="bold", transform=ax2.transAxes)
    if data:
        mnames = ["AUROC", "AUPRC", "Sens.", "Spec.", "BalAcc", "MCC"]
        sai_v = [metric_value(data, key) for key in
                 ("auroc", "auprc", "sensitivity", "specificity", "balanced_accuracy", "mcc")]
        our_v = loo_metric_values(loo)
        x = np.arange(len(mnames)); w = 0.32
        b1 = ax2.bar(x - w/2, our_v, w, label="SpliceVarMech", color=C["crimson"], alpha=0.85)
        b2 = ax2.bar(x + w/2, sai_v, w, label="SpliceAI", color=C["ocean_blue"], alpha=0.85)
        ax2.set_xticks(x)
        ax2.set_xticklabels(mnames, fontsize=6, rotation=30, ha="right")
        ax2.set_ylim(0, 1.15)
        ax2.axhline(0.5, color=C["silver"], ls=":", alpha=0.4)
        ax2.legend(frameon=False, fontsize=5.5)
        ax2.set_ylabel("Score")
        label_metric_bars(ax2, b1, fontsize=4)
        label_metric_bars(ax2, b2, fontsize=4)
    ax2.set_title("SpliceVarMech vs SpliceAI", fontsize=7)
    save_fig(fig, "figureS1_spliceai")
    plt.close(fig)


def figureS2_3d_landscape():
    data = load_json("baseline_tools.json")
    loo = load_json("loo_cv.json") or {}
    fig = plt.figure(figsize=(DC, DC * 0.55))
    ax = fig.add_subplot(111, projection="3d")
    if data and data.get("per_tool"):
        tools = [t for t in data["per_tool"] if t.get("auroc") is not None and t.get("sensitivity") is not None]
        for i, t in enumerate(tools):
            s = t.get("sensitivity", 0) or 0
            sp = t.get("specificity", 0) or 0
            a = t.get("auroc", 0) or 0
            name = TOOL_NAMES.get(t["tool"], t["tool"])
            ax.scatter(s, sp, a, s=50, color=TOOL_COLORS[i % len(TOOL_COLORS)],
                      alpha=0.8, label=name)
        ev = loo.get("eval_at_optimal", {})
        our_point = [metric_value(ev, "sensitivity"), metric_value(ev, "specificity"),
                     metric_value(loo, "auroc")]
        if all(np.isfinite(value) for value in our_point):
            ax.scatter(*our_point, s=200, color=C["crimson"], marker="*",
                       zorder=10, label="SpliceVarMech")
        else:
            ax.text2D(0.05, 0.95, "SpliceVarMech: N/A", transform=ax.transAxes)
        ax.set_xlabel("Sensitivity", fontsize=7, labelpad=8)
        ax.set_ylabel("Specificity", fontsize=7, labelpad=8)
        ax.set_zlabel("AUROC", fontsize=7, labelpad=8)
        ax.view_init(elev=25, azim=140)
        ax.tick_params(labelsize=5, pad=3)
        # Place legend below the plot to avoid overlap
        ax.legend(fontsize=4, bbox_to_anchor=(0.5, -0.12), loc="upper center",
                  ncol=4, frameon=True, fancybox=True, framealpha=0.9,
                  edgecolor=C["silver"], columnspacing=0.8, handletextpad=0.3,
                  markerscale=0.6)
    ax.set_title("Tool Performance Landscape", fontsize=8, pad=15)
    save_fig(fig, "figureS2_3d_tool_landscape")
    plt.close(fig)


def figureS3_generalization():
    gen = load_json("generalization_evaluation.json")
    sota = load_json("sota_benchmark.json")

    fig = plt.figure(figsize=(DC, SC * 1.0))
    gs = gridspec.GridSpec(1, 2, wspace=0.35)

    ax1 = fig.add_subplot(gs[0])
    ax1.text(-0.12, 1.06, "A", fontsize=11, fontweight="bold", transform=ax1.transAxes)
    if gen and gen.get("datasets"):
        items = sorted(gen["datasets"].items())
        datasets = sorted({v["dataset"] for _, v in items})
        stages = sorted({v["model_stage"] for _, v in items},
                        key=lambda stage: (stage != "pretrain", stage))
        values = {(v["dataset"], v["model_stage"]): v for _, v in items}
        stage_names = {"pretrain": "Pre-trained", "finetune": "Fine-tuned"}
        stage_colors = {"pretrain": C["ocean_blue"], "finetune": C["crimson"]}
        x = np.arange(len(datasets)); width = 0.8 / len(stages)
        for i, stage in enumerate(stages):
            records = [values.get((dataset, stage), {}) for dataset in datasets]
            aurocs = [metric_value(v, "auroc") for v in records]
            positions = x + (i - (len(stages) - 1) / 2) * width
            bars = ax1.bar(positions, aurocs, width, alpha=0.85,
                           color=stage_colors.get(stage, C["silver"]),
                           label=stage_names.get(stage, stage))
            for bar, value in zip(bars, aurocs):
                label = f"{value:.3f}" if np.isfinite(value) else "N/A"
                height = value if np.isfinite(value) else 0
                ax1.text(bar.get_x()+bar.get_width()/2, height+0.02, label, ha="center", fontsize=4)
        labels = []
        different_counts = False
        for dataset in datasets:
            counts = [values.get((dataset, stage), {}).get("n_variants", "N/A") for stage in stages]
            if len(set(counts)) == 1:
                count_label = str(counts[0])
            else:
                count_label = "/".join(str(n) for n in counts)
                different_counts = True
            labels.append(f"{DATASET_NAMES.get(dataset, dataset)}\n(n={count_label})")
        ax1.set_xticks(x)
        ax1.set_xticklabels(labels, fontsize=5, rotation=30, ha="right")
        if different_counts:
            ax1.set_xlabel("Sample counts follow legend order", fontsize=5)
        ax1.legend(frameon=False, fontsize=5)
        ax1.axhline(0.5, color=C["silver"], ls=":", alpha=0.5)
        ax1.set_ylim(0, 1.05); ax1.set_ylabel("AUROC")
    ax1.set_title("Cross-Dataset Generalization", fontsize=7)

    ax2 = fig.add_subplot(gs[1])
    ax2.text(-0.12, 1.06, "B", fontsize=11, fontweight="bold", transform=ax2.transAxes)
    if sota and sota.get("summary"):
        s = sota["summary"]
        tools = list(s.keys())
        aa = [metric_value(s[t], "avg_auroc") for t in tools]
        ab = [metric_value(s[t], "avg_balanced_accuracy") for t in tools]
        ac = [metric_value(s[t], "avg_coverage") for t in tools]
        x = np.arange(len(tools)); w = 0.25
        ax2.bar(x-w, aa, w, label="Avg AUROC", color=C["crimson"], alpha=0.85)
        ax2.bar(x, ab, w, label="Avg BalAcc", color=C["emerald"], alpha=0.85)
        ax2.bar(x+w, [c/100 for c in ac], w, label="Coverage/100", color=C["amber"], alpha=0.85)
        labels = []
        for tool in tools:
            records = [v.get(tool, {}) for v in sota.get("per_dataset", {}).values()]
            n_auc = sum(v.get("auroc") is not None for v in records)
            n_ba = sum(v.get("balanced_accuracy") is not None for v in records)
            labels.append(f"{tool}\nAUROC/BA: {n_auc}/{n_ba} datasets\n"
                          f"Coverage: {s[tool].get('n_datasets', 'N/A')} datasets")
        ax2.set_xticks(x); ax2.set_xticklabels(labels, fontsize=5.5)
        ax2.legend(frameon=False, fontsize=5); ax2.set_ylim(0, 1.15)
    ax2.set_ylabel("Score"); ax2.set_title("Average SOTA Summary", fontsize=7)

    save_fig(fig, "figureS3_generalization")
    plt.close(fig)


# ══════════════════════════════════════════════════════════════════════

def main():
    print("=" * 60)
    print("SpliceVarMech — Figure Generator")
    print("=" * 60)

    expected = ["pretrain_history.json", "finetune_history.json", "baseline_tools.json",
                "loo_cv.json", "calibration.json", "benchmark_comparison.json",
                "spliceai_evaluation.json", "generalization_evaluation.json", "sota_benchmark.json"]
    for f in expected:
        s = "OK" if (RESULTS_DIR / f).exists() else "MISSING"
        print(f"  [{s}] {f}")

    print("\n  MAIN FIGURES:")
    for name, fn in [("Fig1: Architecture", figure1_framework),
                     ("Fig2: LOO-CV", figure2_loo_cv),
                     ("Fig3: Baselines", figure3_baseline),
                     ("Fig4: Training+Cal", figure4_training_calibration),
                     ("Fig5: SOTA", figure5_sota_benchmark)]:
        try:
            fn()
        except Exception as e:
            print(f"  !! {name}: {e}")
            import traceback; traceback.print_exc()

    print("\n  SUPPLEMENTARY:")
    for name, fn in [("FigS1: SpliceAI", figureS1_spliceai),
                     ("FigS2: 3D Landscape", figureS2_3d_landscape),
                     ("FigS3: Generalization", figureS3_generalization)]:
        try:
            fn()
        except Exception as e:
            print(f"  !! {name}: {e}")
            import traceback; traceback.print_exc()

    print(f"\nDone. 5 main + 3 supplementary figures in {FIGURES_DIR}/")


if __name__ == "__main__":
    main()
```
