## Supplemental Data S1 (Supplementary Tables) for "SpliceVarMech: A causal generative framework for mechanistic interpretation of non-canonical splicing variants": generate_tables.py

```
#!/usr/bin/env python3
"""
SpliceVarMech — Supplementary Tables Generator
SpliceVarMech — Supplementary Tables Generator

Generates supplementary tables from experiments/results/*.json
Outputs: CSV files + LaTeX tables for the manuscript

Tables produced:
  Table S1: Baseline tool and ensemble performance
  Table S2: LOO cross-validation per-variant results
  Table S3: Component ablation results
  Table S3b: BRCA1 domain-specific fine-tuning
  Table S4: SOTA benchmark comparison (literature 2019-2026)
  Table S5: SpliceAI head-to-head evaluation
  Table S6: Model architecture & hyperparameters
  Table S7: Dataset summary (primary + external)
  Table S8: Calibration metrics
  Table S9: Cross-dataset generalization
  Table S11: Unified SOTA benchmark

Usage:
    python scripts/generate_tables.py
"""

from __future__ import annotations

import csv
import json
import sys
from dataclasses import fields
from pathlib import Path

import yaml

RESULTS_DIR = Path("experiments/results")
TABLES_DIR = Path("paper/supplementary_tables")
CONFIG_PATH = Path(__file__).resolve().parents[1] / "config.yaml"
sys.path.insert(0, str(CONFIG_PATH.parent))


def load_config() -> dict:
    with open(CONFIG_PATH) as f:
        return yaml.safe_load(f)


def count_model_parameters(cfg: dict) -> int:
    """Count the configured architecture without loading a checkpoint or training."""
    from src.diffusion.model import BiologicalDiffusionModel, DiffusionConfig

    config_fields = {field.name for field in fields(DiffusionConfig)}
    model_config = DiffusionConfig(**{
        key: value for key, value in cfg["model"].items() if key in config_fields
    })
    model = BiologicalDiffusionModel(model_config)
    return sum(parameter.numel() for parameter in model.parameters())


def load_json(filename: str) -> dict | None:
    filepath = RESULTS_DIR / filename
    if not filepath.exists():
        print(f"  ⚠️  {filepath} not found — skipping")
        return None
    with open(filepath) as f:
        return json.load(f)


def write_csv(filename: str, headers: list[str], rows: list[list]):
    TABLES_DIR.mkdir(parents=True, exist_ok=True)
    filepath = TABLES_DIR / filename
    with open(filepath, "w", newline="") as f:
        writer = csv.writer(f)
        writer.writerow(headers)
        writer.writerows(rows)
    print(f"  ✅ {filename} ({len(rows)} rows)")


def write_latex(filename: str, headers: list[str], rows: list[list],
                caption: str = "", label: str = ""):
    """Write LaTeX table format for manuscript."""
    TABLES_DIR.mkdir(parents=True, exist_ok=True)
    filepath = TABLES_DIR / filename

    col_fmt = "l" + "c" * (len(headers) - 1)
    lines = [
        "\\begin{table}[htbp]",
        "\\centering",
        f"\\caption{{{caption}}}",
        f"\\label{{{label}}}",
        f"\\begin{{tabular}}{{{col_fmt}}}",
        "\\toprule",
        " & ".join(f"\\textbf{{{h}}}" for h in headers) + " \\\\",
        "\\midrule",
    ]
    for row in rows:
        lines.append(" & ".join(str(v) for v in row) + " \\\\")
    lines += [
        "\\bottomrule",
        "\\end{tabular}",
        "\\end{table}",
    ]

    with open(filepath, "w") as f:
        f.write("\n".join(lines))


def fmt(val, decimals=3):
    """Format a numeric value, handling None."""
    if val is None:
        return "—"
    if isinstance(val, float):
        return f"{val:.{decimals}f}"
    return str(val)


# ──────────────────────────────────────────────────────────────────────
# TABLE S1: Baseline Tool Performance
# ──────────────────────────────────────────────────────────────────────

def table_s1_baseline_tools():
    data = load_json("baseline_tools.json")
    if not data or not data.get("per_tool"):
        return

    headers = ["Tool", "AUROC", "AUPRC", "Sensitivity", "Specificity",
               "Bal. Accuracy", "Coverage (%)", "N Scored", "Optimal Threshold"]

    tools = sorted(data["per_tool"],
                   key=lambda t: t.get("auroc", 0) or 0, reverse=True)
    rows = []
    for t in tools:
        rows.append([
            t["tool"], fmt(t.get("auroc")), fmt(t.get("auprc")),
            fmt(t.get("sensitivity")), fmt(t.get("specificity")),
            fmt(t.get("balanced_accuracy")), fmt(t.get("coverage_pct"), 1),
            t.get("n_scored", "—"), fmt(t.get("optimal_threshold")),
        ])

    # Add ensemble rows
    if data.get("ensemble"):
        for name, ens in data["ensemble"].items():
            rows.append([
                f"Ensemble ({name})", fmt(ens.get("auroc")), fmt(ens.get("auprc")),
                fmt(ens.get("sensitivity")), fmt(ens.get("specificity")),
                fmt(ens.get("balanced_accuracy")), "100.0",
                f"{data.get('n_positives', '?')}+{data.get('n_negatives', '?')}", "—",
            ])

    write_csv("table_s1_baseline_tools.csv", headers, rows)


# ──────────────────────────────────────────────────────────────────────
# TABLE S2: LOO Cross-Validation Per-Variant
# ──────────────────────────────────────────────────────────────────────

def table_s2_loo_cv():
    data = load_json("loo_cv.json")
    if not data:
        return

    # Summary row
    summary_headers = ["Metric", "Value"]
    summary_rows = [
        ["AUROC", fmt(data.get("auroc"))],
        ["AUPRC", fmt(data.get("auprc"))],
        ["Completed folds", f"{data.get('n_converged', '?')}/{data.get('n_total', '?')}"],
        ["Optimal Threshold", fmt(data.get("optimal_threshold"))],
    ]

    for eval_key, label in [("eval_at_050", "t=0.50"), ("eval_at_optimal", "Optimal t")]:
        if data.get(eval_key):
            ev = data[eval_key]
            summary_rows.append([f"Sensitivity ({label})", fmt(ev.get("sensitivity"))])
            summary_rows.append([f"Specificity ({label})", fmt(ev.get("specificity"))])
            summary_rows.append([f"Balanced Acc ({label})", fmt(ev.get("balanced_accuracy"))])

    write_csv("table_s2a_loo_cv_summary.csv", summary_headers, summary_rows)

    # Per-variant results
    if data.get("per_variant"):
        pv_headers = ["Variant", "True Label", "Predicted Prob", "Correct (t=0.5)"]
        pv_rows = []
        for v in sorted(data["per_variant"],
                        key=lambda x: x.get("p_mean", 0.5), reverse=True):
            pred_correct = "✓" if (v.get("p_mean", 0.5) >= 0.5) == (v.get("label", 0) == 1) else "✗"
            pv_rows.append([
                v.get("variant", "—"),
                "Pathogenic" if v.get("label") == 1 else "Benign",
                fmt(v.get("p_mean")),
                pred_correct,
            ])
        write_csv("table_s2b_loo_cv_per_variant.csv", pv_headers, pv_rows)


# ──────────────────────────────────────────────────────────────────────
# TABLE S3: Ablation Study
# ──────────────────────────────────────────────────────────────────────

def table_s3_ablation():
    data = load_json("ablation_results.json")
    if not data or not data.get("ablations"):
        return

    loo = load_json("loo_cv.json") or {}
    baseline = loo.get("auroc", data.get("baseline_auroc"))
    baseline_ba = loo.get("eval_at_optimal", {}).get("balanced_accuracy")
    loo_group = f"LOO-CV (N={loo.get('n_total', 'N/A')})"
    gen = load_json("generalization_evaluation.json") or {}
    full = gen.get("datasets", {}).get("finetune_gold_standard", {})
    full_group = f"Full gold standard (N={full.get('n_variants', 'N/A')})"

    headers = ["#", "Ablation", "Component Removed", "AUROC", "BalAcc",
               "Δ AUROC", "Status", "Reference AUROC", "Evaluation"]
    rows, latex_rows = [], []
    if baseline is not None:
        rows.append(["—", "Full model (LOO baseline)", "None (all components)",
                     fmt(baseline), fmt(baseline_ba), "—", "baseline",
                     fmt(baseline), loo_group])
        latex_rows.append(["Full model (LOO baseline)", fmt(baseline),
                           fmt(baseline_ba), "---"])

    for a in data["ablations"]:
        details = a.get("details", {})
        # The no-fine-tuning run uses the full gold standard. Its matched
        # fine-tuned comparator is recorded inside details, whereas the
        # top-level delta incorrectly subtracts the LOO baseline.
        matched = details.get("finetune_auroc")
        reference = matched if matched is not None else baseline
        evaluation = full_group if matched is not None else loo_group
        if matched is not None:
            matched_ba = details.get("finetune_ba")
            rows.append(["—", "Fine-tuned model (full-set baseline)", "None",
                         fmt(matched), fmt(matched_ba), "—", "baseline",
                         fmt(matched), evaluation])
            latex_rows.append(["Fine-tuned model (full-set baseline)",
                               fmt(matched), fmt(matched_ba), "---"])
        auroc = a.get("ablated_auroc")
        delta = auroc - reference if auroc is not None and reference is not None else None
        rows.append([a.get("id", "—"), a.get("name", "—"),
                     a.get("what_is_removed", "—"), fmt(auroc),
                     fmt(a.get("ablated_balanced_accuracy")), fmt(delta),
                     a.get("status", "—"), fmt(reference), evaluation])
        latex_rows.append([a.get("name", ""), fmt(auroc),
                           fmt(a.get("ablated_balanced_accuracy")),
                           f"{delta:+.3f}" if delta is not None else "---"])

    write_csv("table_s3_ablation.csv", headers, rows)
    write_latex("table_s3_ablation.tex",
                ["Configuration", "AUROC", "Balanced Accuracy", "$\\Delta$ AUROC"],
                latex_rows,
                caption=(r"\textbf{Component ablation results.} "
                         r"\par Pre-training, contrastive-loss and diffusion-feature "
                         "ablations use Bayesian-stage LOO-CV on "
                         f"{loo.get('n_total', 'N/A')} variants. The fine-tuning "
                         "comparison uses diffusion-model evaluations on the full "
                         f"{full.get('n_variants', 'N/A')}-variant gold standard. "
                         r"$\Delta$AUROC is calculated relative to the matched "
                         "baseline within each evaluation group. AUROC denotes the area "
                         "under the receiver operating characteristic curve; balanced "
                         "accuracy is the mean of sensitivity and specificity."),
                label="tab:ablation")


def table_s3b_brca1_finetune():
    """Generate BRCA1 domain fine-tuning results table."""
    data = load_json("brca1_domain_finetune.json")
    if not data:
        return

    before = data.get("before_finetuning", {})
    after = data.get("after_finetuning", {})
    improvement = data.get("improvement", {})

    headers = ["Metric", "Before Fine-tuning", "After Fine-tuning", "Δ"]
    rows = []
    for metric in ["auroc", "balanced_accuracy", "sensitivity", "specificity"]:
        b = before.get(metric)
        a = after.get(metric)
        d = improvement.get(metric)
        rows.append([
            metric.replace("_", " ").title(),
            fmt(b), fmt(a),
            f"{d:+.3f}" if d is not None else "—",
        ])

    write_csv("table_s3b_brca1_finetune.csv", headers, rows)

    # LaTeX version
    latex_headers = ["Metric", "Pre-trained", "BRCA1 Fine-tuned", "$\\Delta$"]
    latex_rows = []
    for metric in ["auroc", "balanced_accuracy", "sensitivity", "specificity"]:
        b = before.get(metric)
        a = after.get(metric)
        d = improvement.get(metric)
        latex_rows.append([
            metric.replace("_", " ").title(),
            fmt(b), fmt(a),
            f"{d:+.3f}" if d is not None else "---",
        ])
    test_neg = (data["test_size"] - data["test_pos"]
                if data.get("test_size") is not None and data.get("test_pos") is not None
                else "N/A")
    train_neg = (data["train_size"] - data["train_pos"]
                 if data.get("train_size") is not None and data.get("train_pos") is not None
                 else "N/A")
    write_latex("table_s3b_brca1_finetune.tex", latex_headers, latex_rows,
                caption=(r"\textbf{BRCA1 domain-specific fine-tuning.} "
                         r"\par Metrics before and after fine-tuning are evaluated "
                         f"on the same held-out test set of {data.get('test_size', 'N/A')} "
                         f"variants, comprising {data.get('test_pos', 'N/A')} "
                         f"loss-of-function (LOF) and {test_neg} functional (FUNC) "
                         "variants. After LOF oversampling, the training set contains "
                         f"{data.get('train_size', 'N/A')} examples, comprising "
                         f"{data.get('train_pos', 'N/A')} LOF and {train_neg} FUNC "
                         r"examples. $\Delta$ denotes the change after fine-tuning. "
                         "AUROC denotes the area under the receiver operating "
                         "characteristic curve."),
                label="tab:brca1_finetune")


# ──────────────────────────────────────────────────────────────────────
# TABLE S4: SOTA Benchmark Comparison
# ──────────────────────────────────────────────────────────────────────

def table_s4_benchmark():
    data = load_json("benchmark_comparison.json")
    if not data or not data.get("literature_benchmarks"):
        return

    headers = ["Method", "Year", "Approach", "AUROC", "Dataset", "N Variants",
               "Mechanism", "Sequence", "Uncertainty", "Tissue", "XAI"]
    rows = []
    for bm in data["literature_benchmarks"]:
        rows.append([
            bm.get("method", "—"),
            bm.get("year", "—"),
            bm.get("approach", "—"),
            fmt(bm.get("reported_auroc")),
            bm.get("evaluation_dataset", "—"),
            bm.get("n_variants", "—"),
            "✓" if bm.get("predicts_mechanism") else "✗",
            "✓" if bm.get("generates_sequence") else "✗",
            "✓" if bm.get("provides_uncertainty") else "✗",
            "✓" if bm.get("tissue_aware") else "✗",
            "✓" if bm.get("explains_prediction") else "✗",
        ])

    # Add our method
    if data.get("our_method"):
        our = data["our_method"]
        loo = load_json("loo_cv.json") or {}
        rows.append([
            "SpliceVarMech (Ours)", "2026", "D3PM + Bayesian Causal",
            fmt(loo.get("auroc")),
            "Gold-standard NCSVs (LOO-CV)", loo.get("n_total", "—"),
            *["✓" if our.get(key) else "✗" for key in
              ["predicts_mechanism", "generates_sequence", "provides_uncertainty",
               "tissue_aware", "explains_prediction"]],
        ])

    write_csv("table_s4_benchmark.csv", headers, rows)


# ──────────────────────────────────────────────────────────────────────
# TABLE S5: SpliceAI Evaluation
# ──────────────────────────────────────────────────────────────────────

def table_s5_spliceai():
    data = load_json("spliceai_evaluation.json")
    if not data:
        return

    # Summary
    summary_headers = ["Metric", "Value"]
    summary_rows = [
        ["Total variants", data.get("n_total", "—")],
        ["Scored by SpliceAI", data.get("n_scored", "—")],
        ["Coverage", f"{fmt(data.get('coverage_pct'), 1)}%"],
        ["AUROC", fmt(data.get("auroc"))],
        ["AUPRC", fmt(data.get("auprc"))],
        ["Sensitivity", fmt(data.get("sensitivity"))],
        ["Specificity", fmt(data.get("specificity"))],
        ["Balanced Accuracy", fmt(data.get("balanced_accuracy"))],
        ["MCC", fmt(data.get("mcc"))],
        ["Optimal Threshold", fmt(data.get("optimal_threshold"))],
    ]

    write_csv("table_s5a_spliceai_summary.csv", summary_headers, summary_rows)

    # Per-variant
    if data.get("per_variant"):
        pv_headers = ["Variant", "True Label", "SpliceAI Score", "Prediction", "Correct"]
        pv_rows = []
        for v in data["per_variant"]:
            pv_rows.append([
                v.get("variant", "—"),
                "Pathogenic" if v.get("label") == 1 else "Benign",
                fmt(v.get("spliceai_score")),
                "Disrupting" if v.get("prediction") == 1 else "Benign",
                "✓" if v.get("correct") else "✗",
            ])
        write_csv("table_s5b_spliceai_per_variant.csv", pv_headers, pv_rows)


# ──────────────────────────────────────────────────────────────────────
# TABLE S6: Model Architecture & Hyperparameters
# ──────────────────────────────────────────────────────────────────────

def table_s6_architecture():
    """Model architecture and training settings from config.yaml."""
    cfg = load_config()
    model, pre, ft = cfg["model"], cfg["pretraining"], cfg["finetuning"]
    training, mcmc = cfg["training"], cfg["mcmc"]
    n_parameters = count_model_parameters(cfg)
    headers = ["Parameter", "Value"]
    rows = [
        ["Model", "BiologicalDiffusionModel (dual-stream, contrastive)"],
        ["d\\_model", model["d_model"]],
        ["Encoder layers", model["n_encoder_layers"]],
        ["Decoder layers", model["n_decoder_layers"]],
        ["Attention heads", model["n_heads"]],
        ["d\\_ff", model["d_ff"]],
        ["Normalization", "Pre-LayerNorm"],
        ["Total parameters", f"{n_parameters:,} (~{n_parameters / 1e6:.1f}M)"],
        ["", ""],
        ["Diffusion timesteps", model["n_timesteps"]],
        ["Noise schedule", model["noise_schedule"]],
        ["Self-conditioning", "Yes (Sahoo et al. 2024)"],
        ["Contrastive weight", model["contrastive_weight"]],
        ["Contrastive margin", model["contrastive_margin"]],
        ["", ""],
        ["Pre-training data", f"GENCODE ({pre['gencode_max_examples']:,} junctions; configured maximum)"],
        ["Pre-training epochs", pre["epochs"]],
        ["Fine-tuning data", "Gold-standard + MFASS/gnomAD candidates"],
        ["Fine-tuning epochs", ft["epochs"]],
        ["Learning rate", f"{pre['learning_rate']:g} (pretrain) / {ft['learning_rate']:g} (finetune)"],
        ["Warmup steps", training["warmup_steps"]],
        ["Batch size", f"{pre['batch_size']} (pretrain) / {ft['batch_size']} (finetune)"],
        ["EMA decay", training["ema_decay"]],
        ["Validation split", f"{training['val_split']:.0%}"],
        ["Early stopping", f"Patience={training['early_stopping_patience']}"],
        ["", ""],
        ["Bayesian model", "PyMC 5.x, MCMC (NUTS)"],
        ["MCMC samples", f"{mcmc['n_samples']} per chain ({mcmc['n_chains']} chains)"],
        ["MCMC tune", mcmc["n_tune"]],
        ["Target acceptance", mcmc["target_accept"]],
        ["Prior", "Hierarchical shrinkage"],
        ["Class weights", "Balanced (auto)"],
        ["", ""],
        ["Device", cfg.get("device") or "Auto (CUDA → MPS → CPU)"],
        ["Framework", "PyTorch 2.x + PyMC 5.x"],
    ]

    write_csv("table_s6_architecture.csv", headers, rows)


# ──────────────────────────────────────────────────────────────────────
# TABLE S7: Dataset Summary
# ──────────────────────────────────────────────────────────────────────

def table_s7_datasets():
    """Static table — dataset summary."""
    cfg = load_config()
    headers = ["Dataset", "Source", "Source size / limit", "Role", "Reference"]

    rows = [
        ["Table S1 (primary)", "Advanced Science 2026", "2,404", "Feature matrix",
         "Mapping NCSVs, Adv. Sci. 2026"],
        ["Table S2 (negatives)", "Advanced Science 2026", "14", "Gold-standard negatives",
         "Mapping NCSVs, Adv. Sci. 2026"],
        ["Table S7 (NCSVs)", "Advanced Science 2026", "40", "Gold-standard positives",
         "Mapping NCSVs, Adv. Sci. 2026"],
        ["Study 6", "Literature", "341", "Available reference dataset",
         "Splice defects in infertility"],
        ["Study 4", "Literature", "326", "Evaluation",
         "TESE outcomes (n=571)"],
        ["", "", "", "", ""],
        ["GENCODE v44", "EBI/GENCODE", cfg["pretraining"]["gencode_max_examples"], "Pre-training (configured maximum)",
         "GENCODE Consortium"],
        ["gnomAD v4.1", "Broad Institute", cfg["gnomad"]["max_negatives"], "Training augmentation (configured maximum)",
         "Karczewski et al. Nature 2020"],
        ["ClinVar", "NCBI", "394,686", "Bayesian augmentation source",
         "Landrum et al. NAR 2020"],
        ["", "", "", "", ""],
        ["MFASS", "Cheung et al. 2019", "27,733", "Training source (up to 200 per class)",
         "Cheung et al. Mol Cell 2019"],
        ["BRCA1 SGE", "Findlay et al. 2018", "3,644", "Cross-dataset eval",
         "Findlay et al. Nature 2018"],
        ["MaPSy", "Soemedi et al. 2017", "231", "Cross-dataset eval",
         "Soemedi et al. Nat Gen 2017"],
        ["GTEx v8", "GTEx Consortium", "55,374 genes × 54 tissues",
         "Tissue expression", "GTEx Consortium, Science 2020"],
    ]

    write_csv("table_s7_datasets.csv", headers, rows)


# ──────────────────────────────────────────────────────────────────────
# TABLE S8: Calibration Metrics
# ──────────────────────────────────────────────────────────────────────

def table_s8_calibration():
    data = load_json("calibration.json")
    if not data:
        return

    headers = ["Metric", "Value"]
    rows = [
        ["Expected Calibration Error (ECE)", fmt(data.get("ece"), 4)],
        ["Maximum Calibration Error (MCE)", fmt(data.get("mce"), 4)],
        ["Brier Score", fmt(data.get("brier_score"), 4)],
        ["Number of bins", str(data.get("n_bins", "—"))],
    ]

    # Add per-bin details
    if data.get("bin_counts"):
        rows.append(["", ""])
        rows.append(["--- Per-bin details ---", ""])
        bin_headers = ["Bin", "Count", "Confidence", "Accuracy"]
        bin_rows = []
        for i, (cnt, conf, acc) in enumerate(zip(
            data.get("bin_counts", []),
            data.get("bin_confidences", []),
            data.get("bin_accuracies", [])
        )):
            if cnt > 0:
                bin_rows.append([f"Bin {i+1}", str(cnt), fmt(conf), fmt(acc)])

        if bin_rows:
            write_csv("table_s8b_calibration_bins.csv", bin_headers, bin_rows)

    write_csv("table_s8_calibration.csv", headers, rows)


# ──────────────────────────────────────────────────────────────────────
# TABLE S9: Pre-trained Model Generalization
# ──────────────────────────────────────────────────────────────────────

def table_s9_generalization():
    data = load_json("generalization_evaluation.json")
    if not data or not data.get("datasets"):
        return

    headers = ["Dataset", "Model Stage", "N Variants", "N Pos", "N Neg",
               "AUROC", "AUPRC", "Balanced Acc", "Sensitivity", "Specificity", "MCC"]
    rows = []
    for key, info in sorted(data["datasets"].items()):
        rows.append([
            info.get("dataset", "—"),
            info.get("model_stage", "—"),
            info.get("n_variants", "—"),
            info.get("n_positive", "—"),
            info.get("n_negative", "—"),
            fmt(info.get("auroc")),
            fmt(info.get("auprc")),
            fmt(info.get("balanced_accuracy")),
            fmt(info.get("sensitivity")),
            fmt(info.get("specificity")),
            fmt(info.get("mcc")),
        ])

    write_csv("table_s9_generalization.csv", headers, rows)

    # Comparison table
    if data.get("comparison"):
        comp_headers = ["Dataset", "Pre-train AUROC", "Fine-tuned AUROC",
                        "Δ AUROC", "Pre-train BA", "Fine-tuned BA", "Δ BA"]
        comp_rows = []
        for ds, info in data["comparison"].items():
            comp_rows.append([
                ds,
                fmt(info.get("pretrain_auroc")),
                fmt(info.get("finetune_auroc")),
                fmt(info.get("delta_auroc"), 4),
                fmt(info.get("pretrain_ba")),
                fmt(info.get("finetune_ba")),
                fmt(info.get("delta_ba"), 4),
            ])
        write_csv("table_s9b_generalization_comparison.csv", comp_headers, comp_rows)


# ──────────────────────────────────────────────────────────────────────
# TABLE S11: Unified SOTA Benchmark
# ──────────────────────────────────────────────────────────────────────

def table_s11_sota_benchmark():
    data = load_json("sota_benchmark.json")
    if not data or not data.get("per_dataset"):
        return

    # Per-dataset × per-tool
    all_tools = set()
    for ds_data in data["per_dataset"].values():
        all_tools.update(ds_data.keys())
    all_tools = sorted(all_tools)

    headers = ["Dataset"] + [f"{t} AUROC" for t in all_tools] + \
              [f"{t} BA" for t in all_tools]
    rows = []
    for ds_name, ds_data in sorted(data["per_dataset"].items()):
        row = [ds_name]
        for t in all_tools:
            row.append(fmt(ds_data.get(t, {}).get("auroc")))
        for t in all_tools:
            row.append(fmt(ds_data.get(t, {}).get("balanced_accuracy")))
        rows.append(row)

    write_csv("table_s11_sota_benchmark.csv", headers, rows)

    # Summary
    if data.get("summary"):
        sum_headers = ["Tool", "Avg AUROC", "Avg Balanced Acc", "Avg Coverage (%)",
                       "N Datasets (total)", "N AUROC Datasets", "N Balanced Acc Datasets"]
        sum_rows = []
        for tool, info in sorted(data["summary"].items()):
            records = [v.get(tool, {}) for v in data["per_dataset"].values()]
            sum_rows.append([
                tool,
                fmt(info.get("avg_auroc")),
                fmt(info.get("avg_balanced_accuracy")),
                fmt(info.get("avg_coverage"), 1),
                info.get("n_datasets", "—"),
                sum(v.get("auroc") is not None for v in records),
                sum(v.get("balanced_accuracy") is not None for v in records),
            ])
        write_csv("table_s11b_sota_benchmark_summary.csv", sum_headers, sum_rows)


# ──────────────────────────────────────────────────────────────────────
# MAIN
# ──────────────────────────────────────────────────────────────────────

def main():
    print("=" * 70)
    print("SpliceVarMech — Supplementary Tables Generator")
    print("SpliceVarMech — Supplementary Tables")
    print("=" * 70)
    print(f"\n  Results dir: {RESULTS_DIR}")
    print(f"  Output dir:  {TABLES_DIR}\n")

    generators = [
        ("Table S1: Baseline Tools", table_s1_baseline_tools),
        ("Table S2: LOO-CV Results", table_s2_loo_cv),
        ("Table S3: Ablation Study", table_s3_ablation),
        ("Table S3b: BRCA1 Domain Fine-tuning", table_s3b_brca1_finetune),
        ("Table S4: SOTA Benchmarks", table_s4_benchmark),
        ("Table S5: SpliceAI Evaluation", table_s5_spliceai),
        ("Table S6: Architecture", table_s6_architecture),
        ("Table S7: Dataset Summary", table_s7_datasets),
        ("Table S8: Calibration", table_s8_calibration),
        ("Table S9: Generalization Evaluation", table_s9_generalization),
        ("Table S11: SOTA Benchmark", table_s11_sota_benchmark),
    ]

    for name, func in generators:
        print(f"\n  Generating {name}...")
        try:
            func()
        except Exception as e:
            print(f"    ⚠️  Error: {e}")
            import traceback
            traceback.print_exc()

    print(f"\n✅ All tables saved to {TABLES_DIR}/")
    print(f"   Formats: CSV (data) + LaTeX (manuscript-ready)")


if __name__ == "__main__":
    main()
```
