## Supplemental Data S1 (Supplementary Tables) for "SpliceVarMech: A causal generative framework for mechanistic interpretation of non-canonical splicing variants": prepare_submission.py

```
#!/usr/bin/env python3
"""Package the authoritative LaTeX and saved results for iScience.

Run from any directory: python scripts/prepare_submission.py
This does not rerun experiments, change results, compile PDFs, or upload files.
Rebuild after editing the manuscript or regenerating figures/tables.
"""

from pathlib import Path
import hashlib
import json
import re
import shutil
import zipfile


ROOT = Path(__file__).resolve().parents[1]
PAPER = ROOT / "paper"
OUT = PAPER / "submission"
FLOAT = re.compile(r"\\begin\{(figure|table)\}.*?\\end\{\1\}", re.S)


def reference_numbers(text, prefix=""):
    counters = {"figure": 0, "table": 0}
    numbers = {}
    for match in FLOAT.finditer(text):
        kind = match.group(1)
        counters[kind] += 1
        for label in re.findall(r"\\label\{([^}]+)\}", match.group()):
            numbers[label] = f"{prefix}{counters[kind]}"
    return numbers


def resolve_refs(text, numbers):
    # External cross-references are fixed in the generated files, using the
    # actual float order in article.tex rather than a second manual numbering list.
    return re.sub(r"\\ref\{([^}]+)\}",
                  lambda m: numbers.get(m.group(1), m.group()), text)


def main():
    OUT.mkdir(parents=True, exist_ok=True)
    article = (PAPER / "article.tex").read_text()
    metadata = (PAPER / "submission_metadata.tex").read_text()
    journal = re.search(r"\\newcommand\{\\SubmissionJournal\}\{([^}]+)\}", metadata).group(1)
    month = re.search(r"\\newcommand\{\\SubmissionMonth\}\{([^}]+)\}", metadata).group(1)
    main_text, supplemental = article.split(r"\section*{SUPPLEMENTARY TABLES}", 1)
    preamble = article.split(r"\begin{document}", 1)[0]
    supplemental = r"\section*{SUPPLEMENTARY TABLES}" + supplemental
    numbers = reference_numbers(main_text)
    supplemental_numbers = reference_numbers(supplemental, "S")
    assert len(list(FLOAT.finditer(main_text))) == 9, "Expected five figures and four main tables"
    assert len(list(FLOAT.finditer(supplemental))) == 10, "Expected three figures and seven supplemental tables"

    figures, tables = [], []
    for match in FLOAT.finditer(main_text):
        block = match.group()
        if match.group(1) == "figure":
            block = re.sub(r"\\includegraphics(?:\[[^]]*\])?\{[^}]+\}\s*", "", block)
            # Caption-only production legends stay in their designated section;
            # the combined review manuscript retains flexible figure placement.
            block = re.sub(r"\\begin\{figure\}(?:\[[^]]*\])?",
                           lambda _: r"\begin{figure}[H]", block, count=1)
            figures.append(block)
        else:
            tables.append(block)
    production = FLOAT.sub("", main_text)
    production = re.sub(r"\\section\*\{KEYWORDS\}.*?(?=\\section\*\{INTRODUCTION\})", "", production, flags=re.S)
    before_methods, rest = production.split(r"\section*{STAR METHODS}", 1)
    methods, rest = rest.split(r"\section*{RESOURCE AVAILABILITY}", 1)
    resources, rest = rest.split(r"\section*{SUPPLEMENTAL INFORMATION}", 1)
    supplemental_index = rest.split(r"\bibliography{references}", 1)[0]
    production = (
        before_methods.rstrip() + "\n\n"
        + r"\section*{RESOURCE AVAILABILITY}" + resources.rstrip() + "\n\n"
        + r"\clearpage\section*{FIGURE LEGENDS}" + "\n\n" + "\n\n".join(figures)
        + "\n\n" + r"\clearpage\section*{TABLES}" + "\n\n" + "\n\n".join(tables)
        + "\n\n" + r"\clearpage\section*{STAR METHODS}" + methods.rstrip()
        + "\n\n" + r"\section*{SUPPLEMENTAL INFORMATION}" + supplemental_index
        + "\n" + r"\bibliography{references}" + "\n" + r"\end{document}" + "\n"
    )
    production = resolve_refs(production, supplemental_numbers)
    (OUT / "article.tex").write_text(production)
    (OUT / "article_review.tex").write_text(article)
    # The publisher adds the supplemental cover page; do not add author metadata
    # or page numbers to Document S1. All cross-document references are resolved.
    document_s1 = (preamble + "\n" + r"\begin{document}\pagestyle{empty}\nolinenumbers"
                   + "\n" + resolve_refs(supplemental, numbers | supplemental_numbers))
    (OUT / "Document_S1.tex").write_text(document_s1)

    supporting = ["submission_metadata.tex", "key_resources.tex", "key_resources.json",
                  "references.bib", "numbered.bst", "numcompress.sty",
                  "cover_letter.tex", "declaration_of_interests.tex", "SUBMISSION_NOTES.md"]
    for filename in supporting:
        shutil.copy2(PAPER / filename, OUT / filename)
    (OUT / "figures").mkdir(exist_ok=True)
    for source in (PAPER / "figures").glob("*.pdf"):
        shutil.copy2(source, OUT / "figures" / source.name)
    for filename in ["highlights.docx", "key_resources.docx", "declaration_of_interests_official.pdf"]:
        source = PAPER / filename
        if source.exists():
            shutil.copy2(source, OUT / filename)

    sources = [ROOT / name for name in ["main.py", "config.yaml", "requirements.txt", "pyproject.toml", "README.md"]]
    for directory in ["src", "scripts", "tests"]:
        sources.extend((ROOT / directory).rglob("*.py"))
    sources.extend((ROOT / "experiments/results").glob("*.json"))
    manifest = {str(path.relative_to(ROOT)): hashlib.sha256(path.read_bytes()).hexdigest()
                for path in sorted(sources)}
    with zipfile.ZipFile(OUT / "Data_S1.zip", "w", zipfile.ZIP_DEFLATED) as archive:
        for path in sorted(sources):
            archive.write(path, path.relative_to(ROOT))
        archive.writestr("MANIFEST_SHA256.json", json.dumps(manifest, indent=2) + "\n")
        archive.writestr("SUPPLEMENT_README.txt",
                         "Data S1: SpliceVarMech original code and saved experiment results.\n"
                         f"Prepared for {journal}, {month}.\n"
                         "The JSON files in experiments/results are the saved results used in the paper.\n"
                         "Use scripts/generate_figures.py and scripts/generate_tables.py from this archive's root.\n"
                         "External datasets and trained checkpoints are not included.\n"
                         "The requirements specify dependency ranges, not a recovered environment lock.\n"
                         "See MANIFEST_SHA256.json for checksums of every archived source file.\n")
    (OUT / "source_manifest.json").write_text(json.dumps(manifest, indent=2) + "\n")
    print(f"Prepared {OUT}")
    print("Production manuscript, combined review manuscript, Document S1 and Data S1 are ready to compile/review.")


if __name__ == "__main__":
    main()
```
