## Supplemental Data S1 (Supplementary Tables) for "SpliceVarMech: A causal generative framework for mechanistic interpretation of non-canonical splicing variants": ablation.py

```
"""
SpliceVarMech — Ablation Studies for BiologicalDiffusionModel

4 targeted ablation experiments that quantify the contribution of each
major component, evaluated via LOO-CV AUROC for fair comparison.

Ablation experiments:
  1. Without Pre-training (Stage 1)
     → Train from random init; does GENCODE pre-training help?
  2. Without Contrastive Loss
     → Train without L_contrastive; does WT/MUT separation matter?
  3. Bayesian Only (no diffusion model)
     → Zero out diffusion features; does the diffusion model add value?
  4. Pre-train Only (no fine-tuning)
     → Use pretrain checkpoint only; does domain fine-tuning help?
     (Uses existing generalization data)

Design principles:
  - Use EXISTING checkpoints if available (no unnecessary retraining)
  - If checkpoint missing, train with reduced epochs then save
  - All ablations evaluated via LOO-CV for fair comparison with main result
  - Report AUROC + Balanced Accuracy (same metrics as Table 1)

Usage:
    python main.py --ablation              # Run all ablations
    python main.py --ablation --id 1       # Run specific ablation
"""

from __future__ import annotations

import copy
import json
from dataclasses import dataclass, field
from pathlib import Path
from typing import Optional

import numpy as np


@dataclass
class AblationConfig:
    """Configuration for a single ablation experiment."""
    ablation_id: int
    name: str
    what_is_removed: str
    baseline_auroc: Optional[float] = None
    ablated_auroc: Optional[float] = None
    ablated_balanced_accuracy: Optional[float] = None
    delta_auroc: Optional[float] = None
    status: str = "planned"
    details: Optional[dict] = None


@dataclass
class AblationSuite:
    """Complete set of ablation experiments."""
    experiments: list[AblationConfig] = field(default_factory=list)


def define_ablation_suite() -> AblationSuite:
    """Define the 4 ablation experiments."""
    experiments = [
        AblationConfig(
            ablation_id=1,
            name="Without Pre-training",
            what_is_removed="Stage 1 pre-training on 252K GENCODE splice junctions",
        ),
        AblationConfig(
            ablation_id=2,
            name="Without Contrastive Loss",
            what_is_removed="Contrastive loss (L_contrastive = 0 during training)",
        ),
        AblationConfig(
            ablation_id=3,
            name="Bayesian Only (no diffusion)",
            what_is_removed="Diffusion model features (contrastive distance, disruption score, aberrant fraction)",
        ),
        AblationConfig(
            ablation_id=4,
            name="Pre-train Only (no fine-tuning)",
            what_is_removed="Stage 2 fine-tuning on gold-standard NCSVs",
        ),
    ]
    return AblationSuite(experiments=experiments)


# ──────────────────────────────────────────────────────────────────────
# Helper: Enrich features using a SPECIFIC checkpoint
# ──────────────────────────────────────────────────────────────────────

def _enrich_features_with_checkpoint(features_list, checkpoint_path, verbose=True):
    """
    Score gold-standard variants using a specific model checkpoint.
    Returns a COPY of features_list with updated diffusion scores.
    """
    import torch
    from src.config import get_diffusion_config, get_device
    from src.diffusion.model import BiologicalDiffusionModel, VOCAB, tokenize_sequence
    from src.data.hg38_context import extract_splice_context

    ckpt_path = Path(checkpoint_path)
    if not ckpt_path.exists():
        if verbose:
            print(f"    ⚠️  Checkpoint not found: {ckpt_path}")
        return None

    config = get_diffusion_config()
    device = get_device()
    model = BiologicalDiffusionModel(config)

    ckpt = torch.load(ckpt_path, map_location=device, weights_only=False)
    if "ema_state" in ckpt:
        try:
            from torch_ema import ExponentialMovingAverage
            ema = ExponentialMovingAverage(model.parameters(), decay=0.999)
            ema.load_state_dict(ckpt["ema_state"])
            ema.copy_to(model.parameters())
            if verbose:
                print(f"    ✅ EMA weights applied from {ckpt_path.name}")
        except (ImportError, KeyError, RuntimeError) as e:
            if verbose:
                print(f"    ⚠️  EMA loading failed ({e}), falling back to model weights")
            if "model_state_dict" in ckpt:
                model.load_state_dict(ckpt["model_state_dict"])
            else:
                model.load_state_dict(ckpt)
    elif "model_state_dict" in ckpt:
        model.load_state_dict(ckpt["model_state_dict"])
    else:
        model.load_state_dict(ckpt)

    model.to(device)
    model.eval()

    if verbose:
        print(f"    Loaded checkpoint: {ckpt_path.name}")

    # Deep copy features to avoid modifying originals
    enriched = copy.deepcopy(features_list)

    n_scored = 0
    for f in enriched:
        gene = f.variant_name.split(":")[0] if ":" in f.variant_name else ""
        hgvs = f.variant_name.split(":", 1)[1].strip() if ":" in f.variant_name else ""

        if not gene or not hgvs:
            continue

        ctx = extract_splice_context(gene.strip(), hgvs)
        if ctx is None or not ctx.is_real:
            continue

        try:
            wt_tok = tokenize_sequence(ctx.wt_pre_mrna, config.max_seq_len).unsqueeze(0).to(device)
            mut_tok = tokenize_sequence(ctx.mut_pre_mrna, config.max_seq_len).unsqueeze(0).to(device)
            wt_mrna_tok = tokenize_sequence(ctx.wt_mrna, config.max_seq_len).unsqueeze(0).to(device)

            var_pos = 0
            for i in range(min(len(ctx.wt_pre_mrna), len(ctx.mut_pre_mrna))):
                if ctx.wt_pre_mrna[i] != ctx.mut_pre_mrna[i]:
                    var_pos = i
                    break

            var_pos_t = torch.tensor([min(var_pos, config.max_seq_len - 1)], device=device)
            ref_t = torch.tensor([VOCAB.get(ctx.wt_pre_mrna[var_pos], 3)], device=device)
            alt_t = torch.tensor([VOCAB.get(ctx.mut_pre_mrna[var_pos], 3)], device=device)

            with torch.no_grad():
                contr = model.compute_contrastive_distance(wt_tok, mut_tok, var_pos_t, ref_t, alt_t)
                f.diffusion_contrastive_distance = contr["contrastive_distance"]

                disruption = model.compute_disruption_score(
                    wt_mrna_tok, wt_tok, mut_tok, var_pos_t, ref_t, alt_t,
                    n_timestep_samples=10,
                )
                f.diffusion_disruption_score = disruption["disruption_score"]

            f.diffusion_aberrant_fraction = 1.0 if contr["contrastive_distance"] > 0.1 else 0.0
            n_scored += 1
        except Exception:
            pass

    if verbose:
        print(f"    Scored {n_scored}/{len(enriched)} variants")

    # Clean up GPU memory
    del model
    from src.config import clear_memory_cache
    clear_memory_cache(force=True)

    return enriched


# ──────────────────────────────────────────────────────────────────────
# Helper: Run LOO-CV and return AUROC + BalAcc
# ──────────────────────────────────────────────────────────────────────

def _run_loo_cv_for_ablation(features_list, label="Ablation", verbose=True):
    """Run LOO-CV on features and return key metrics."""
    from src.causal.loo_cv import run_loo_cv

    if verbose:
        print(f"\n    Running LOO-CV for: {label}")

    result = run_loo_cv(
        features_list,
        class_weight_strategy="balanced",
        n_mcmc_samples=1000,  # Reduced for speed in ablation
        n_mcmc_tune=500,
        verbose=False,  # Suppress per-fold output
        save_filename=None,  # Don't overwrite loo_cv.json
    )

    auroc = result.get("auroc")

    # Compute optimal BalAcc directly from raw LOO predictions
    # (the main LOO-CV threshold search may miss the optimal range for ablated models)
    loo_preds = result.get("loo_p_mean")
    true_labels = result.get("true_labels")

    if loo_preds is not None and true_labels is not None:
        loo_preds = np.array(loo_preds)
        true_labels = np.array(true_labels)

        # Search the FULL prediction range for optimal threshold
        pred_min = float(loo_preds.min())
        pred_max = float(loo_preds.max())
        best_ba, best_t = 0.0, 0.5
        best_sens, best_spec = 0.0, 0.0

        for t in np.linspace(pred_min - 0.01, pred_max + 0.01, 200):
            preds = (loo_preds > t).astype(int)
            tp = ((preds == 1) & (true_labels == 1)).sum()
            tn = ((preds == 0) & (true_labels == 0)).sum()
            fp = ((preds == 1) & (true_labels == 0)).sum()
            fn = ((preds == 0) & (true_labels == 1)).sum()
            s = tp / max(tp + fn, 1)
            sp = tn / max(tn + fp, 1)
            ba_t = (s + sp) / 2.0
            if ba_t > best_ba:
                best_ba, best_t = ba_t, t
                best_sens, best_spec = s, sp

        ba = best_ba
        sens = best_sens
        spec = best_spec
    else:
        eval_opt = result.get("eval_optimal") or result.get("eval_at_optimal") or {}
        ba = eval_opt.get("balanced_accuracy")
        sens = eval_opt.get("sensitivity")
        spec = eval_opt.get("specificity")
        if ba is None and sens is not None and spec is not None:
            ba = (sens + spec) / 2.0

    if verbose:
        print(f"    → AUROC: {auroc:.3f}" if auroc else "    → AUROC: N/A")
        print(f"    → BalAcc: {ba:.3f}" if ba else "    → BalAcc: N/A")
        if sens is not None and spec is not None:
            print(f"    → Sens: {sens:.3f}  Spec: {spec:.3f}")

    return {
        "auroc": auroc,
        "balanced_accuracy": ba,
        "sensitivity": sens,
        "specificity": spec,
    }


# ──────────────────────────────────────────────────────────────────────
# Ablation 1: Without Pre-training
# ──────────────────────────────────────────────────────────────────────

def run_ablation_no_pretraining(features_list, verbose=True):
    """
    Ablation 1: Without pre-training.

    Uses checkpoint trained from random init (no Stage 1 pre-training).
    If checkpoint doesn't exist, trains one with reduced epochs.
    Then enriches features and runs LOO-CV.
    """
    if verbose:
        print("\n  [Ablation 1] Without Pre-training")

    # Check multiple possible checkpoint locations
    ckpt_candidates = [
        Path("experiments/checkpoints/ablation_no_pretrain/splice_diffusion_model.pt"),
        Path("experiments/checkpoints/ablation_no_pretrain/splice_diffusion_pretrain.pt"),
    ]
    ckpt_path = next((p for p in ckpt_candidates if p.exists()), ckpt_candidates[0])

    # If no checkpoint exists, train one
    if not ckpt_path.exists():
        if verbose:
            print("    No checkpoint found — training from scratch (no pretrain)...")

        try:
            from src.config import get_diffusion_config, get_training_config
            from src.diffusion.model import BiologicalDiffusionModel
            from src.diffusion.training import SpliceTrainer, TrainingConfig

            diff_config = get_diffusion_config()
            base_cfg = get_training_config()

            model = BiologicalDiffusionModel(diff_config)
            train_config = TrainingConfig(
                pretrain_epochs=0,
                finetune_epochs=min(base_cfg.finetune_epochs, 10),
                finetune_batch_size=base_cfg.finetune_batch_size,
                finetune_lr=base_cfg.finetune_lr,
                finetune_augment=base_cfg.finetune_augment,
                finetune_aug_per_variant=base_cfg.finetune_aug_per_variant,
                log_every=50,
                save_dir="experiments/checkpoints/ablation_no_pretrain",
                device=base_cfg.device, seed=base_cfg.seed,
            )

            trainer = SpliceTrainer(model, train_config)
            trainer.finetune()
            trainer.save_checkpoint()  # Explicitly save after fine-tuning

            if verbose:
                ft_losses = trainer.history.get("finetune_loss", [])
                ft_final = float(np.mean(ft_losses[-10:])) if ft_losses else float('nan')
                print(f"    Training complete. Final FT loss: {ft_final:.4f}")

            from src.config import clear_memory_cache
            clear_memory_cache(force=True)

        except Exception as e:
            if verbose:
                print(f"    ⚠️  Training failed: {e}")
            return {"status": "failed", "error": str(e)}

    # Enrich features with the no-pretrain checkpoint
    enriched = _enrich_features_with_checkpoint(
        features_list, str(ckpt_path), verbose=verbose)

    if enriched is None:
        return {"status": "failed", "error": "Could not load no-pretrain checkpoint"}

    # Run LOO-CV
    metrics = _run_loo_cv_for_ablation(enriched, "No Pre-training", verbose)
    metrics["status"] = "completed"
    return metrics


# ──────────────────────────────────────────────────────────────────────
# Ablation 2: Without Contrastive Loss
# ──────────────────────────────────────────────────────────────────────

def run_ablation_no_contrastive(features_list, verbose=True):
    """
    Ablation 2: Without contrastive loss.

    Uses checkpoint trained with contrastive_weight=0.
    If checkpoint doesn't exist, trains one.
    Then enriches features and runs LOO-CV.
    """
    if verbose:
        print("\n  [Ablation 2] Without Contrastive Loss")

    # Check multiple possible checkpoint locations
    ckpt_candidates = [
        Path("experiments/checkpoints/ablation_no_contrastive/splice_diffusion_model.pt"),
        Path("experiments/checkpoints/ablation_no_contrastive/splice_diffusion_pretrain.pt"),
    ]
    ckpt_path = next((p for p in ckpt_candidates if p.exists()), ckpt_candidates[0])

    # If no checkpoint, train one
    if not ckpt_path.exists():
        if verbose:
            print("    No checkpoint found — training with contrastive_weight=0...")

        try:
            from src.config import get_training_config
            from src.diffusion.model import BiologicalDiffusionModel, DiffusionConfig
            from src.diffusion.training import SpliceTrainer

            config = DiffusionConfig(contrastive_weight=0.0, contrastive_margin=0.0)
            model = BiologicalDiffusionModel(config)
            train_cfg = get_training_config()
            train_cfg.pretrain_epochs = min(train_cfg.pretrain_epochs, 2)
            train_cfg.finetune_epochs = min(train_cfg.finetune_epochs, 5)
            train_cfg.save_dir = "experiments/checkpoints/ablation_no_contrastive"

            trainer = SpliceTrainer(model, train_cfg)
            trainer.pretrain()
            trainer.finetune()

            if verbose:
                ft_losses = trainer.history.get("finetune_loss", [])
                ft_final = float(np.mean(ft_losses[-10:])) if ft_losses else float('nan')
                print(f"    Training complete. Final FT loss: {ft_final:.4f}")

            from src.config import clear_memory_cache
            clear_memory_cache(force=True)

        except Exception as e:
            if verbose:
                print(f"    ⚠️  Training failed: {e}")
            return {"status": "failed", "error": str(e)}

    # Enrich features with no-contrastive checkpoint
    enriched = _enrich_features_with_checkpoint(
        features_list, str(ckpt_path), verbose=verbose)

    if enriched is None:
        return {"status": "failed", "error": "Could not load no-contrastive checkpoint"}

    # Run LOO-CV
    metrics = _run_loo_cv_for_ablation(enriched, "No Contrastive Loss", verbose)
    metrics["status"] = "completed"
    return metrics


# ──────────────────────────────────────────────────────────────────────
# Ablation 3: Bayesian Only (no diffusion model)
# ──────────────────────────────────────────────────────────────────────

def run_ablation_bayesian_only(features_list, verbose=True):
    """
    Ablation 3: Bayesian model without diffusion features.

    Zero out ALL diffusion-derived features (contrastive_distance,
    disruption_score, aberrant_fraction) and run LOO-CV using only
    handcrafted splice tool scores.

    This tests: "Does the diffusion model add value over tool scores alone?"
    """
    if verbose:
        print("\n  [Ablation 3] Bayesian Only (no diffusion features)")

    # Deep copy and zero out diffusion features
    zeroed = copy.deepcopy(features_list)
    for f in zeroed:
        f.diffusion_aberrant_fraction = None
        f.diffusion_disruption_score = None
        f.diffusion_contrastive_distance = None

    # Run LOO-CV without diffusion features
    metrics = _run_loo_cv_for_ablation(zeroed, "Bayesian Only (no diffusion)", verbose)

    # Also compute contrastive distance gap for the full model (informational)
    pos_dists = [f.diffusion_contrastive_distance for f in features_list
                 if f.label == 1 and f.diffusion_contrastive_distance is not None]
    neg_dists = [f.diffusion_contrastive_distance for f in features_list
                 if f.label == 0 and f.diffusion_contrastive_distance is not None]

    if pos_dists and neg_dists:
        metrics["full_model_contrastive_gap"] = float(np.mean(pos_dists) - np.mean(neg_dists))
        metrics["pos_mean_contrastive"] = float(np.mean(pos_dists))
        metrics["neg_mean_contrastive"] = float(np.mean(neg_dists))
        if verbose:
            print(f"    Full model contrastive: pos={np.mean(pos_dists):.3f} vs neg={np.mean(neg_dists):.3f} "
                  f"(gap={np.mean(pos_dists) - np.mean(neg_dists):+.3f})")

    metrics["status"] = "completed"
    return metrics


# ──────────────────────────────────────────────────────────────────────
# Ablation 4: Pre-train Only (no fine-tuning)
# ──────────────────────────────────────────────────────────────────────

def run_ablation_pretrain_only(features_list, verbose=True):
    """
    Ablation 4: Pre-train only, no domain-specific fine-tuning.

    Uses the pretrain-only checkpoint and evaluates on gold standard.
    If we already have generalization data showing pretrain vs finetune,
    use that directly. Otherwise, load pretrain checkpoint + run LOO-CV.
    """
    if verbose:
        print("\n  [Ablation 4] Pre-train Only (no fine-tuning)")

    # First, try to use existing generalization data
    gen_path = Path("experiments/results/generalization_evaluation.json")
    if gen_path.exists():
        try:
            gen_data = json.loads(gen_path.read_text())
            pt_gs = gen_data.get("datasets", {}).get("pretrain_gold_standard", {})
            ft_gs = gen_data.get("datasets", {}).get("finetune_gold_standard", {})

            if pt_gs and ft_gs:
                pt_auroc = pt_gs.get("auroc")
                ft_auroc = ft_gs.get("auroc")
                pt_ba = pt_gs.get("balanced_accuracy")
                ft_ba = ft_gs.get("balanced_accuracy")

                if verbose:
                    print(f"    Using existing generalization data:")
                    print(f"    Pre-train only:  AUROC={pt_auroc:.3f}, BalAcc={pt_ba:.3f}")
                    print(f"    Fine-tuned:      AUROC={ft_auroc:.3f}, BalAcc={ft_ba:.3f}")
                    print(f"    Δ AUROC: {ft_auroc - pt_auroc:+.3f}")

                return {
                    "auroc": pt_auroc,
                    "balanced_accuracy": pt_ba,
                    "sensitivity": pt_gs.get("sensitivity"),
                    "specificity": pt_gs.get("specificity"),
                    "finetune_auroc": ft_auroc,
                    "finetune_ba": ft_ba,
                    "delta_auroc": ft_auroc - pt_auroc if pt_auroc and ft_auroc else None,
                    "source": "generalization_evaluation.json",
                    "note": "Evaluated on full gold standard (N=54), not LOO-CV (N=31)",
                    "status": "completed",
                }
        except Exception:
            pass

    # Fallback: try to load pretrain checkpoint and run LOO-CV
    ckpt_path = Path("experiments/checkpoints/splice_diffusion_pretrain.pt")
    if ckpt_path.exists():
        enriched = _enrich_features_with_checkpoint(
            features_list, str(ckpt_path), verbose=verbose)

        if enriched is not None:
            metrics = _run_loo_cv_for_ablation(enriched, "Pre-train Only", verbose)
            metrics["status"] = "completed"
            return metrics

    if verbose:
        print("    ⚠️  No pretrain checkpoint or generalization data found")
    return {"status": "failed", "error": "No pretrain checkpoint available"}


# ──────────────────────────────────────────────────────────────────────
# Print ablation plan
# ──────────────────────────────────────────────────────────────────────

def print_ablation_plan(verbose=True):
    """Print the ablation plan without running anything."""
    suite = define_ablation_suite()
    if verbose:
        print("=" * 70)
        print("ABLATION STUDY PLAN — SpliceVarMech")
        print("=" * 70)
        for exp in suite.experiments:
            print(f"\n  Ablation {exp.ablation_id}: {exp.name}")
            print(f"    Removed: {exp.what_is_removed}")
    return suite


# ──────────────────────────────────────────────────────────────────────
# Main runner
# ──────────────────────────────────────────────────────────────────────

def run_ablation_suite(
    features_list=None,
    diffusion_results=None,
    ablation_ids=None,
    verbose=True,
):
    """
    Run the ablation suite (or a subset).

    Args:
        features_list: Gold-standard CausalFeatures (already enriched with diffusion)
        diffusion_results: Unused (kept for backward compatibility)
        ablation_ids: Optional list of IDs to run (1-4). None = run all.
        verbose: Print progress
    """
    suite = define_ablation_suite()

    if features_list is None:
        print_ablation_plan(verbose=verbose)
        return suite

    # Get baseline AUROC from existing LOO-CV results
    # IMPORTANT: Save the original loo_cv.json content so we can restore it
    # after ablation LOO-CV runs (which overwrite loo_cv.json)
    baseline_auroc = None
    loo_path = Path("experiments/results/loo_cv.json")
    _original_loo_json = None
    if loo_path.exists():
        try:
            _original_loo_json = loo_path.read_text()
            loo_data = json.loads(_original_loo_json)
            baseline_auroc = loo_data.get("auroc")
        except Exception:
            pass

    if verbose:
        print("=" * 70)
        print("RUNNING ABLATION STUDIES — SpliceVarMech")
        print("=" * 70)
        if baseline_auroc:
            print(f"\n  Baseline (full model) LOO-CV AUROC: {baseline_auroc:.3f}")

    runners = {
        1: lambda: run_ablation_no_pretraining(features_list, verbose),
        2: lambda: run_ablation_no_contrastive(features_list, verbose),
        3: lambda: run_ablation_bayesian_only(features_list, verbose),
        4: lambda: run_ablation_pretrain_only(features_list, verbose),
    }

    for exp in suite.experiments:  # noqa: C901
        if ablation_ids and exp.ablation_id not in ablation_ids:
            continue

        if exp.ablation_id in runners:
            exp.status = "running"
            try:
                result = runners[exp.ablation_id]()
                exp.ablated_auroc = result.get("auroc")
                exp.ablated_balanced_accuracy = result.get("balanced_accuracy")
                exp.baseline_auroc = baseline_auroc
                if baseline_auroc and exp.ablated_auroc:
                    exp.delta_auroc = exp.ablated_auroc - baseline_auroc
                exp.status = result.get("status", "completed")
                exp.details = result
            except Exception as e:
                exp.status = "failed"
                exp.details = {"error": str(e)}
                if verbose:
                    print(f"    ⚠️  Ablation {exp.ablation_id} failed: {e}")

            # Free memory between runs
            from src.config import clear_memory_cache
            clear_memory_cache(force=True)

    # ── Print summary ──
    if verbose:
        print("\n" + "=" * 70)
        print("ABLATION SUMMARY")
        print("=" * 70)
        print(f"\n  {'Ablation':<40s} {'AUROC':>8s} {'BalAcc':>8s} {'Δ AUROC':>10s} {'Status':<12s}")
        print("  " + "-" * 80)

        if baseline_auroc:
            print(f"  {'Full model (baseline)':<40s} {baseline_auroc:>8.3f} {'':>8s} {'—':>10s} {'baseline':<12s}")

        for exp in suite.experiments:
            auroc_s = f"{exp.ablated_auroc:.3f}" if exp.ablated_auroc is not None else "N/A"
            ba_s = f"{exp.ablated_balanced_accuracy:.3f}" if exp.ablated_balanced_accuracy is not None else "N/A"
            delta_s = f"{exp.delta_auroc:+.3f}" if exp.delta_auroc is not None else "N/A"
            print(f"  {exp.name:<40s} {auroc_s:>8s} {ba_s:>8s} {delta_s:>10s} {exp.status:<12s}")

    # ── Restore original loo_cv.json (ablation LOO-CVs overwrite it) ──
    if _original_loo_json is not None:
        try:
            loo_path.write_text(_original_loo_json)
            if verbose:
                print(f"\n  ✅ Restored original loo_cv.json (baseline AUROC={baseline_auroc:.3f})")
        except Exception:
            pass

    # ── Save JSON results ──
    from src.utils.results_io import save_results
    save_results("ablation_results.json", {
        "baseline_auroc": baseline_auroc,
        "ablations": [
            {
                "id": exp.ablation_id,
                "name": exp.name,
                "what_is_removed": exp.what_is_removed,
                "ablated_auroc": exp.ablated_auroc,
                "ablated_balanced_accuracy": exp.ablated_balanced_accuracy,
                "baseline_auroc": exp.baseline_auroc,
                "delta_auroc": exp.delta_auroc,
                "status": exp.status,
                "details": exp.details,
            }
            for exp in suite.experiments
        ],
    }, verbose=verbose)

    return suite


if __name__ == "__main__":
    import sys
    from src.config import apply_resource_limits
    apply_resource_limits()

    if "--run" in sys.argv:
        run_id = None
        if "--id" in sys.argv:
            idx = sys.argv.index("--id")
            run_id = int(sys.argv[idx + 1])
        run_ablation_suite(ablation_ids=[run_id] if run_id else None, verbose=True)
    else:
        print_ablation_plan()
```
