## Supplemental Data S1 (Supplementary Tables) for "SpliceVarMech: A causal generative framework for mechanistic interpretation of non-canonical splicing variants": generalization.py

```
"""
SpliceVarMech — Pre-trained Model Generalization Evaluation

Proves the pre-trained D3PM model (trained on GENCODE splice junctions)
generalizes beyond the male infertility domain — a key contribution
for future work claims.

Evaluation strategy:
  1. Load the PRE-TRAINED checkpoint (after Stage 1, before fine-tuning)
  2. Load the FINE-TUNED checkpoint (after Stage 2)
  3. Run BOTH on completely different splice variant datasets:
     - BRCA1 SGE  (breast cancer, Findlay et al. Nature 2018)
     - MaPSy      (general exonic splicing, Soemedi et al. Nat Genet 2017)
     - Vex-seq    (exonic splice reporter, Adamson et al. Genome Biology 2018)
     - SPiP       (cancer genes, experimentally validated, Leman et al. Hum Mutat 2022)
     - Gold Std   (primary S7+S2 evaluation)
  4. Measure zero-shot performance (pre-trained only) vs fine-tuned
  5. Show the pre-trained model captures general splicing biology

Output: Comparison table showing AUROC / Balanced Accuracy across domains
        with and without fine-tuning.

Checkpoint convention:
    experiments/checkpoints/splice_diffusion_pretrain.pt  ← Stage 1 only
    experiments/checkpoints/splice_diffusion_model.pt     ← Stage 1 + Stage 2

Usage:
    from src.baselines.generalization import evaluate_generalization
    results = evaluate_generalization()

    # Or generate the pretrain-only checkpoint first:
    from src.baselines.generalization import save_pretrain_checkpoint
    save_pretrain_checkpoint()
"""

from __future__ import annotations

import random
import time
from dataclasses import dataclass, field
from pathlib import Path
from typing import Optional

import numpy as np
import torch
import torch.nn.functional as F

from src.config import (
    get_diffusion_config, get_device, get_training_config,
    get_checkpoint_paths,
)
from src.diffusion.model import (
    BiologicalDiffusionModel, VOCAB, tokenize_sequence,
)
from src.diffusion.training import SpliceTrainer
from src.utils.results_io import save_results


# ──────────────────────────────────────────────────────────────────────
# Constants
# ──────────────────────────────────────────────────────────────────────

N_TIMESTEP_SAMPLES = 10
MAX_VARIANTS_PER_DATASET = 200
EVAL_BATCH_SIZE = 50


# ──────────────────────────────────────────────────────────────────────
# Data structures
# ──────────────────────────────────────────────────────────────────────

@dataclass
class GeneralizationVariant:
    """A variant prepared for diffusion model evaluation."""
    name: str
    wt_context: str
    mut_context: str
    variant_pos: int
    ref_allele: str
    alt_allele: str
    wt_mrna: str
    label: int                     # 1=splice-disrupting, 0=normal
    dataset: str                   # "brca1_sge", "mapsy", "mfass", "gold_standard"
    position: int = 0             # Intronic offset
    variant_type: str = "Unknown"  # canonical / near_canonical / exonic / deep_intronic


@dataclass
class DatasetEvaluation:
    """Evaluation results for one dataset at one model stage."""
    dataset: str
    model_stage: str               # "pretrain" or "finetune"
    n_variants: int
    n_positive: int
    n_negative: int
    auroc: Optional[float] = None
    auprc: Optional[float] = None
    balanced_accuracy: Optional[float] = None
    sensitivity: Optional[float] = None
    specificity: Optional[float] = None
    optimal_threshold: Optional[float] = None
    mcc: Optional[float] = None
    scores: list[float] = field(default_factory=list)
    labels: list[int] = field(default_factory=list)
    elapsed_seconds: float = 0.0


# ──────────────────────────────────────────────────────────────────────
# Helpers: hg38 context & position classification
# ──────────────────────────────────────────────────────────────────────

def _build_context(
    position: int, ref: str, alt: str,
    gene: str = "", hgvs: str = "",
) -> dict:
    """
    Build WT/MUT context from hg38 genomic data.
    Raises RuntimeError if hg38 extraction fails.
    """
    if gene and hgvs:
        try:
            from src.data.hg38_context import extract_splice_context
            ctx = extract_splice_context(gene, hgvs)
            if ctx is not None and ctx.is_real:
                var_pos = 0
                for i in range(min(len(ctx.wt_pre_mrna), len(ctx.mut_pre_mrna))):
                    if ctx.wt_pre_mrna[i] != ctx.mut_pre_mrna[i]:
                        var_pos = i
                        break
                return {
                    "wt_context": ctx.wt_pre_mrna[:400],
                    "mut_context": ctx.mut_pre_mrna[:400],
                    "variant_pos": min(var_pos, 399),
                    "ref_allele": ref if ref in "ACGT" else ctx.wt_pre_mrna[var_pos],
                    "alt_allele": alt if alt in "ACGT" else ctx.mut_pre_mrna[var_pos],
                    "wt_mrna": ctx.wt_mrna[:200],
                }
        except Exception:
            pass

    raise RuntimeError(
        f"Cannot build genomic context for variant "
        f"(gene={gene!r}, hgvs={hgvs!r}, pos={position}). "
        f"hg38 context extraction failed or gene/hgvs not provided."
    )


def _classify_position(position) -> str:
    abs_pos = abs(int(position))
    if abs_pos <= 2 and position != 0:
        return "canonical"
    if abs_pos <= 10 and position != 0:
        return "near_canonical"
    if abs_pos > 10:
        return "deep_intronic"
    return "exonic"


# ──────────────────────────────────────────────────────────────────────
# Dataset loaders → GeneralizationVariant lists
# ──────────────────────────────────────────────────────────────────────

def _stratified_sample(variants, max_n: int):
    """Stratified sub-sample keeping class balance."""
    random.seed(42)
    pos = [v for v in variants if v.label == 1]
    neg = [v for v in variants if v.label == 0]
    n_pos = min(len(pos), max_n // 2)
    n_neg = min(len(neg), max_n - n_pos)
    return random.sample(pos, n_pos) + random.sample(neg, n_neg)


def load_brca1_sge_for_eval(
    max_variants: int = MAX_VARIANTS_PER_DATASET,
    verbose: bool = True,
) -> list[GeneralizationVariant]:
    """Load BRCA1 SGE splice variants for generalization evaluation."""
    try:
        from src.data.brca1_sge import load_brca1_sge_variants
        variants = load_brca1_sge_variants(splice_only=True, verbose=False)
    except Exception as e:
        if verbose:
            print(f"  ⚠️  BRCA1 SGE loading failed: {e}")
        return []
    if not variants:
        return []

    if len(variants) > max_variants:
        variants = _stratified_sample(variants, max_variants)

    out = []
    for v in variants:
        ctx = _build_context(v.position, v.ref_allele, v.alt_allele,
                             gene="BRCA1", hgvs=getattr(v, 'hgvs', ''))
        out.append(GeneralizationVariant(
            name=f"BRCA1:{v.hgvs}", label=v.label, dataset="brca1_sge",
            position=v.position, variant_type=_classify_position(v.position),
            **ctx,
        ))
    if verbose:
        n_pos = sum(1 for v in out if v.label == 1)
        print(f"  BRCA1 SGE: {len(out)} variants "
              f"({n_pos} LOF + {len(out) - n_pos} FUNC)")
    return out


def load_mapsy_for_eval(
    max_variants: int = MAX_VARIANTS_PER_DATASET,
    verbose: bool = True,
) -> list[GeneralizationVariant]:
    """Load MaPSy splice variants for generalization evaluation."""
    try:
        from src.data.mapsy import load_mapsy_variants
        variants = load_mapsy_variants(verbose=False)
    except Exception as e:
        if verbose:
            print(f"  ⚠️  MaPSy loading failed: {e}")
        return []
    if not variants:
        return []

    if len(variants) > max_variants:
        variants = _stratified_sample(variants, max_variants)

    out = []
    n_skipped = 0
    for v in variants:
        # MaPSy variants now have coordinates resolved from ClinVar
        if v.chromosome and v.genomic_position > 0:
            try:
                from src.data.hg38_context import _fetch_sequence
                chrom = v.chromosome if v.chromosome.startswith("chr") else f"chr{v.chromosome}"
                ctx_start = max(0, v.genomic_position - 200)
                ctx_end = v.genomic_position + 200
                seq = _fetch_sequence(chrom, ctx_start, ctx_end)
                if len(seq) < 50:
                    n_skipped += 1
                    continue
                var_idx = v.genomic_position - ctx_start
                wt_context = seq
                mut_list = list(seq)
                if 0 <= var_idx < len(mut_list):
                    mut_list[var_idx] = v.alt_allele
                mut_context = "".join(mut_list)
                wt_mrna = seq[:200]

                out.append(GeneralizationVariant(
                    name=f"MaPSy:{v.dbsnp_id}", label=v.label, dataset="mapsy",
                    position=0, variant_type="exonic",
                    wt_context=wt_context[:400],
                    mut_context=mut_context[:400],
                    variant_pos=min(var_idx, 399),
                    ref_allele=v.ref_allele,
                    alt_allele=v.alt_allele,
                    wt_mrna=wt_mrna[:200],
                ))
            except Exception:
                n_skipped += 1
        elif v.gene and v.hgvs:
            # Try gene+HGVS extraction
            try:
                ctx = _build_context(0, v.ref_allele, v.alt_allele,
                                     gene=v.gene, hgvs=v.hgvs)
                out.append(GeneralizationVariant(
                    name=f"MaPSy:{v.dbsnp_id}", label=v.label, dataset="mapsy",
                    position=0, variant_type="exonic", **ctx,
                ))
            except RuntimeError:
                n_skipped += 1
        else:
            n_skipped += 1
    if verbose:
        n_pos = sum(1 for v in out if v.label == 1)
        print(f"  MaPSy: {len(out)} variants "
              f"({n_pos} ESM + {len(out) - n_pos} non-ESM)"
              f"{f', skipped {n_skipped}' if n_skipped else ''}")
    return out


def load_mfass_for_eval(
    max_variants: int = MAX_VARIANTS_PER_DATASET,
    near_canonical_only: bool = True,
    verbose: bool = True,
) -> list[GeneralizationVariant]:
    """Load MFASS splice variants for generalization evaluation."""
    try:
        if near_canonical_only:
            from src.data.mfass import load_mfass_near_canonical
            variants = load_mfass_near_canonical(
                min_position=3, max_position=20, verbose=False)
        else:
            from src.data.mfass import load_mfass_variants
            variants = load_mfass_variants(verbose=False)
    except Exception as e:
        if verbose:
            print(f"  ⚠️  MFASS loading failed: {e}")
        return []
    if not variants:
        return []

    # Exclude MFASS variants used in training (prevent leakage)
    try:
        from src.diffusion.training import get_mfass_training_ids
        train_ids = get_mfass_training_ids()
        if train_ids:
            before = len(variants)
            variants = [v for v in variants if v.variant_id not in train_ids]
            if verbose and before != len(variants):
                print(f"  MFASS: excluded {before - len(variants)} training variants (leakage prevention)")
    except ImportError:
        pass

    if len(variants) > max_variants:
        variants = _stratified_sample(variants, max_variants)

    out = []
    for v in variants:
        # MFASS has sequences from minigene constructs — use them directly
        if v.wt_sequence and v.mut_sequence and v.wt_mrna:
            # Find variant position by comparing WT and MUT sequences
            var_pos = 0
            for i in range(min(len(v.wt_sequence), len(v.mut_sequence))):
                if v.wt_sequence[i] != v.mut_sequence[i]:
                    var_pos = i
                    break
            out.append(GeneralizationVariant(
                name=f"MFASS:{v.variant_id}", label=v.label, dataset="mfass",
                position=v.position,
                variant_type=_classify_position(v.position),
                wt_context=v.wt_sequence[:400],
                mut_context=v.mut_sequence[:400],
                variant_pos=min(var_pos, 399),
                ref_allele=v.ref_allele,
                alt_allele=v.alt_allele,
                wt_mrna=v.wt_mrna[:200],
            ))
    if verbose:
        n_pos = sum(1 for v in out if v.label == 1)
        tag = "near-canonical ±3-20" if near_canonical_only else "all"
        print(f"  MFASS ({tag}): {len(out)} variants "
              f"({n_pos} LOF + {len(out) - n_pos} normal)")
    return out


def load_vexseq_for_eval(
    max_variants: int = MAX_VARIANTS_PER_DATASET,
    verbose: bool = True,
) -> list[GeneralizationVariant]:
    """Load Vex-seq exonic splice variants for generalization evaluation."""
    try:
        from src.data.vexseq import load_vexseq_variants
        variants = load_vexseq_variants(verbose=False)
    except Exception as e:
        if verbose:
            print(f"  ⚠️  Vex-seq loading failed: {e}")
        return []
    if not variants:
        return []

    if len(variants) > max_variants:
        variants = _stratified_sample(variants, max_variants)

    out = []
    n_skipped = 0
    for v in variants:
        # Vex-seq has chromosome + genomic position — extract context from hg38 FASTA
        if v.chromosome and v.genomic_position > 0:
            try:
                from src.data.hg38_context import _fetch_sequence
                chrom = v.chromosome if v.chromosome.startswith("chr") else f"chr{v.chromosome}"
                # Extract ±200bp context around the variant position
                ctx_start = max(0, v.genomic_position - 200)
                ctx_end = v.genomic_position + 200
                seq = _fetch_sequence(chrom, ctx_start, ctx_end)
                if len(seq) < 50:
                    n_skipped += 1
                    continue
                # Build WT and MUT contexts
                var_idx = v.genomic_position - ctx_start
                wt_context = seq
                mut_list = list(seq)
                if 0 <= var_idx < len(mut_list):
                    mut_list[var_idx] = v.alt_allele
                mut_context = "".join(mut_list)
                # WT mRNA approximation: use the exonic portion
                wt_mrna = seq[:200]

                out.append(GeneralizationVariant(
                    name=f"Vexseq:{v.variant_id}", label=v.label, dataset="vexseq",
                    position=0, variant_type="exonic",
                    wt_context=wt_context[:400],
                    mut_context=mut_context[:400],
                    variant_pos=min(var_idx, 399),
                    ref_allele=v.ref_allele,
                    alt_allele=v.alt_allele,
                    wt_mrna=wt_mrna[:200],
                ))
            except Exception:
                n_skipped += 1
        else:
            n_skipped += 1
    if verbose:
        n_pos = sum(1 for v in out if v.label == 1)
        print(f"  Vex-seq: {len(out)} variants "
              f"({n_pos} disrupting + {len(out) - n_pos} normal)"
              f"{f', skipped {n_skipped}' if n_skipped else ''}")
    return out


def load_spip_for_eval(
    max_variants: int = MAX_VARIANTS_PER_DATASET,
    verbose: bool = True,
) -> list[GeneralizationVariant]:
    """Load SPiP experimentally validated splice variants for evaluation."""
    try:
        from src.data.spip import load_spip_variants
        variants = load_spip_variants(snv_only=True, verbose=False)
    except Exception as e:
        if verbose:
            print(f"  ⚠️  SPiP loading failed: {e}")
        return []
    if not variants:
        return []

    if len(variants) > max_variants:
        variants = _stratified_sample(variants, max_variants)

    out = []
    for v in variants:
        ctx = _build_context(v.position, v.ref_allele, v.alt_allele,
                             gene=getattr(v, 'gene', ''), hgvs=getattr(v, 'hgvs', ''))
        out.append(GeneralizationVariant(
            name=f"SPiP:{v.variant_id}", label=v.label, dataset="spip",
            position=v.position,
            variant_type=_classify_position(v.position), **ctx,
        ))
    if verbose:
        n_pos = sum(1 for v in out if v.label == 1)
        print(f"  SPiP: {len(out)} variants "
              f"({n_pos} disrupting + {len(out) - n_pos} normal)")
    return out


def load_gold_standard_for_eval(verbose: bool = True) -> list[GeneralizationVariant]:
    """Load primary gold standard (S7+S2) for comparison."""
    try:
        from src.data.parser import parse_dataset
        dataset = parse_dataset()
    except Exception as e:
        if verbose:
            print(f"  ⚠️  Gold standard loading failed: {e}")
        return []

    out: list[GeneralizationVariant] = []

    for v in dataset.gold_standard_positives:
        # Parse intronic position from HGVS (not v.position which may be VCF-style ID)
        import re as _re
        _pm = _re.search(r'c\.\d+([+-])(\d+)', getattr(v, 'hgvs', ''))
        pos = int(_pm.group(2)) * (1 if _pm.group(1)=='+' else -1) if _pm else 0
        gene = v.gene_variant.split(":")[0] if ":" in v.gene_variant else ""
        hgvs = getattr(v, 'hgvs', '').strip()
        ctx = _build_context(pos, "G", "T", gene=gene, hgvs=hgvs)
        out.append(GeneralizationVariant(
            name=v.gene_variant, label=1, dataset="gold_standard",
            position=pos, variant_type=_classify_position(pos), **ctx,
        ))

    for v in dataset.usable_negatives:
        _pm = _re.search(r'c\.\d+([+-])(\d+)', getattr(v, 'hgvs', ''))
        pos = int(_pm.group(2)) * (1 if _pm.group(1)=='+' else -1) if _pm else 0
        gene = v.gene_variant.split(":")[0] if ":" in v.gene_variant else ""
        hgvs = getattr(v, 'hgvs', '').strip()
        ctx = _build_context(pos, "G", "T", gene=gene, hgvs=hgvs)
        out.append(GeneralizationVariant(
            name=v.gene_variant, label=0, dataset="gold_standard",
            position=pos, variant_type=_classify_position(pos), **ctx,
        ))

    if verbose:
        n_pos = sum(1 for v in out if v.label == 1)
        print(f"  Gold Standard: {len(out)} variants "
              f"({n_pos} pos + {len(out) - n_pos} neg)")
    return out


# ──────────────────────────────────────────────────────────────────────
# Model scoring (contrastive distance)
# ──────────────────────────────────────────────────────────────────────

def score_variants_with_model(
    model: BiologicalDiffusionModel,
    variants: list[GeneralizationVariant],
    device: str = "cpu",
    verbose: bool = True,
) -> list[float]:
    """
    Score variants using the encoder's contrastive distance.

    Contrastive distance is the metric the contrastive loss directly
    optimises — large for disruptive, small for benign.
    """
    model.eval()
    max_len = model.config.max_seq_len
    scores: list[float] = []

    for i, v in enumerate(variants):
        if verbose and (i + 1) % EVAL_BATCH_SIZE == 0:
            print(f"    Progress: {i + 1}/{len(variants)} "
                  f"({(i + 1) / len(variants) * 100:.0f}%)")
        try:
            wt_tok = tokenize_sequence(v.wt_context, max_len).unsqueeze(0).to(device)
            mut_tok = tokenize_sequence(v.mut_context, max_len).unsqueeze(0).to(device)
            vpos = torch.tensor(
                [min(v.variant_pos, max_len - 1)], dtype=torch.long, device=device)
            ref_tok = torch.tensor(
                [VOCAB.get(v.ref_allele.upper(), 1)], dtype=torch.long, device=device)
            alt_tok = torch.tensor(
                [VOCAB.get(v.alt_allele.upper(), 1)], dtype=torch.long, device=device)

            result = model.compute_contrastive_distance(
                wt_context=wt_tok, mut_context=mut_tok,
                variant_pos=vpos, ref_token=ref_tok, alt_token=alt_tok,
            )
            scores.append(result["contrastive_distance"])
        except Exception:
            scores.append(0.0)

    return scores


# ──────────────────────────────────────────────────────────────────────
# Metric computation
# ──────────────────────────────────────────────────────────────────────

def compute_evaluation_metrics(
    scores: list[float],
    labels: list[int],
    dataset_name: str,
    model_stage: str,
    elapsed: float = 0.0,
) -> DatasetEvaluation:
    """Compute AUROC, AUPRC, balanced accuracy from scores and labels."""
    n_total = len(labels)
    n_pos = sum(labels)
    n_neg = n_total - n_pos

    ev = DatasetEvaluation(
        dataset=dataset_name, model_stage=model_stage,
        n_variants=n_total, n_positive=n_pos, n_negative=n_neg,
        scores=scores, labels=labels, elapsed_seconds=elapsed,
    )

    if n_pos < 1 or n_neg < 1:
        return ev

    scores_arr = np.array(scores)
    labels_arr = np.array(labels)

    try:
        from sklearn.metrics import (
            roc_auc_score, average_precision_score, roc_curve,
        )
        ev.auroc = float(roc_auc_score(labels_arr, scores_arr))
        ev.auprc = float(average_precision_score(labels_arr, scores_arr))

        fpr, tpr, thresholds = roc_curve(labels_arr, scores_arr)
        ba = (tpr + (1 - fpr)) / 2
        best_idx = int(np.argmax(ba))
        ev.optimal_threshold = float(thresholds[best_idx])
        ev.sensitivity = float(tpr[best_idx])
        ev.specificity = float(1 - fpr[best_idx])
        ev.balanced_accuracy = float(ba[best_idx])

        preds = (scores_arr >= ev.optimal_threshold).astype(int)
        tp = int(((preds == 1) & (labels_arr == 1)).sum())
        tn = int(((preds == 0) & (labels_arr == 0)).sum())
        fp = int(((preds == 1) & (labels_arr == 0)).sum())
        fn = int(((preds == 0) & (labels_arr == 1)).sum())
        denom = np.sqrt(float((tp + fp) * (tp + fn) * (tn + fp) * (tn + fn)))
        ev.mcc = float((tp * tn - fp * fn) / denom) if denom > 0 else 0.0
    except ImportError:
        # Fallback without sklearn
        best_ba, best_t = 0.0, 0.5
        for t in np.arange(0.0, 1.0, 0.02):
            p = (scores_arr >= t).astype(int)
            s = ((p == 1) & (labels_arr == 1)).sum() / max(n_pos, 1)
            sp = ((p == 0) & (labels_arr == 0)).sum() / max(n_neg, 1)
            ba_t = (s + sp) / 2
            if ba_t > best_ba:
                best_ba, best_t = float(ba_t), float(t)
        ev.balanced_accuracy = best_ba
        ev.optimal_threshold = best_t

    return ev


# ──────────────────────────────────────────────────────────────────────
# Checkpoint helpers
# ──────────────────────────────────────────────────────────────────────

def load_model_from_checkpoint(
    checkpoint_path: str,
    device: str = "cpu",
    verbose: bool = True,
) -> Optional[BiologicalDiffusionModel]:
    """Load a BiologicalDiffusionModel from a checkpoint file."""
    path = Path(checkpoint_path)
    if not path.exists():
        if verbose:
            print(f"  ⚠️  Checkpoint not found: {checkpoint_path}")
        return None

    config = get_diffusion_config()
    model = BiologicalDiffusionModel(config)
    ckpt = torch.load(path, map_location=device, weights_only=False)
    state = ckpt.get("model_state_dict", ckpt)
    model.load_state_dict(state)
    model.to(device)
    model.eval()

    if verbose:
        print(f"  ✅ Loaded checkpoint: {checkpoint_path}")
        print(f"     Parameters: {model.get_num_params():,}")
        if "history" in ckpt:
            for key in ("pretrain_loss", "finetune_loss"):
                h = ckpt["history"].get(key, [])
                if h:
                    print(f"     {key}: {np.mean(h[-10:]):.4f} (final)")
    return model


def save_pretrain_checkpoint(verbose: bool = True) -> str:
    """
    Run Stage 1 pre-training only and save a checkpoint.

    Creates the pre-train-only checkpoint needed for
    generalization evaluation.
    """
    print("=" * 70)
    print("SAVING PRE-TRAIN ONLY CHECKPOINT")
    print("=" * 70)

    config = get_diffusion_config()
    model = BiologicalDiffusionModel(config)
    train_config = get_training_config()

    trainer = SpliceTrainer(model, train_config)
    trainer.pretrain()

    ckpt_paths = get_checkpoint_paths()
    pretrain_path = ckpt_paths["pretrain_checkpoint"]
    Path(pretrain_path).parent.mkdir(parents=True, exist_ok=True)
    torch.save({
        "model_state_dict": model.state_dict(),
        "ema_state": trainer.ema.state_dict(),
        "config": model.config,
        "history": trainer.history,
        "stage": "pretrain_only",
    }, pretrain_path)
    print(f"\n  ✅ Pre-train checkpoint saved: {pretrain_path}")
    return pretrain_path


# ──────────────────────────────────────────────────────────────────────
# Main evaluation entry point
# ──────────────────────────────────────────────────────────────────────

def evaluate_generalization(
    pretrain_only: bool = False,
    verbose: bool = True,
) -> dict:
    """
    Run the full generalization evaluation.

    Compares pre-trained (zero-shot) vs fine-tuned performance
    across multiple independent splice variant datasets.

    Returns dict with per-dataset metrics and comparison table.
    """
    print("=" * 70)
    print("PRE-TRAINED MODEL GENERALIZATION EVALUATION")
    print("=" * 70)
    print("\n  Goal: Prove pre-trained D3PM captures general splicing biology,")
    print("        not just male infertility patterns.\n")

    device = get_device()
    print(f"  Device: {device}")

    # ── Load datasets ──────────────────────────────────────────────
    print("\n  Loading evaluation datasets...")
    datasets: dict[str, list[GeneralizationVariant]] = {}
    datasets["brca1_sge"] = load_brca1_sge_for_eval(verbose=verbose)
    datasets["mapsy"] = load_mapsy_for_eval(verbose=verbose)
    datasets["vexseq"] = load_vexseq_for_eval(verbose=verbose)
    datasets["spip"] = load_spip_for_eval(verbose=verbose)
    # NOTE: MFASS excluded — used for training augmentation (src/diffusion/training.py)
    datasets["gold_standard"] = load_gold_standard_for_eval(verbose=verbose)
    datasets = {k: v for k, v in datasets.items() if v}

    if not datasets:
        print("\n  ❌ No evaluation datasets available!")
        print("  Download at least one external dataset:")
        print("    - BRCA1 SGE:  see src/data/brca1_sge.py")
        print("    - MaPSy:      see src/data/mapsy.py")
        return {"status": "no_data"}

    total_v = sum(len(v) for v in datasets.values())
    print(f"\n  Total evaluation variants: {total_v} "
          f"across {len(datasets)} datasets")

    # ── Load models ────────────────────────────────────────────────
    ckpt_paths = get_checkpoint_paths()
    results: dict = {"datasets": {}, "comparison": {}}
    models: dict[str, BiologicalDiffusionModel] = {}

    pt_path = ckpt_paths["pretrain_checkpoint"]
    pt_model = load_model_from_checkpoint(pt_path, device, verbose)
    if pt_model:
        models["pretrain"] = pt_model
    else:
        print(f"\n  ⚠️  No pre-train checkpoint at {pt_path}")
        print("  Generate with: save_pretrain_checkpoint()")

    if not pretrain_only:
        ft_path = ckpt_paths["finetune_checkpoint"]
        ft_model = load_model_from_checkpoint(ft_path, device, verbose)
        if ft_model:
            models["finetune"] = ft_model
        else:
            print(f"\n  ⚠️  No fine-tuned checkpoint at {ft_path}")

    if not models:
        print("\n  ❌ No model checkpoints available!")
        return {"status": "no_checkpoints"}

    # ── Evaluate each model × dataset ──────────────────────────────
    print("\n" + "=" * 70)
    print("RUNNING EVALUATIONS")
    print("=" * 70)

    for stage, model in models.items():
        print(f"\n  {'─' * 60}")
        print(f"  Model: {stage.upper()}")
        print(f"  {'─' * 60}")

        for ds_name, variants in datasets.items():
            print(f"\n  Evaluating {stage} on {ds_name} "
                  f"({len(variants)} variants)...")
            labels = [v.label for v in variants]
            t0 = time.time()
            with torch.no_grad():
                scores = score_variants_with_model(
                    model, variants, device, verbose=verbose)
            elapsed = time.time() - t0

            ev = compute_evaluation_metrics(
                scores, labels, ds_name, stage, elapsed)

            key = f"{stage}_{ds_name}"
            results["datasets"][key] = {
                "dataset": ds_name,
                "model_stage": stage,
                "n_variants": ev.n_variants,
                "n_positive": ev.n_positive,
                "n_negative": ev.n_negative,
                "auroc": ev.auroc,
                "auprc": ev.auprc,
                "balanced_accuracy": ev.balanced_accuracy,
                "sensitivity": ev.sensitivity,
                "specificity": ev.specificity,
                "optimal_threshold": ev.optimal_threshold,
                "mcc": ev.mcc,
                "elapsed_seconds": ev.elapsed_seconds,
            }
            aur = f"{ev.auroc:.3f}" if ev.auroc else "N/A"
            ba = f"{ev.balanced_accuracy:.1%}" if ev.balanced_accuracy else "N/A"
            print(f"    → AUROC={aur}  BalAcc={ba}  ({elapsed:.1f}s)")

    # ── Comparison table ───────────────────────────────────────────
    if "pretrain" in models and "finetune" in models:
        print("\n" + "=" * 70)
        print("GENERALIZATION COMPARISON: PRE-TRAINED vs FINE-TUNED")
        print("=" * 70)

        header = (f"  {'Dataset':<20s} {'PT AUROC':>10s} {'FT AUROC':>10s} "
                  f"{'Δ AUROC':>9s} {'Δ BalAcc':>9s}")
        print(f"\n{header}")
        print("  " + "─" * 62)

        for ds_name in datasets:
            pt = results["datasets"].get(f"pretrain_{ds_name}", {})
            ft = results["datasets"].get(f"finetune_{ds_name}", {})
            pta, fta = pt.get("auroc"), ft.get("auroc")
            ptb, ftb = pt.get("balanced_accuracy"), ft.get("balanced_accuracy")
            pta_s = f"{pta:.3f}" if pta else "N/A"
            fta_s = f"{fta:.3f}" if fta else "N/A"
            da_s = f"{fta - pta:+.3f}" if pta and fta else "N/A"
            db_s = f"{ftb - ptb:+.1%}" if ptb and ftb else "N/A"
            print(f"  {ds_name:<20s} {pta_s:>10s} {fta_s:>10s} "
                  f"{da_s:>9s} {db_s:>9s}")

            results["comparison"][ds_name] = {
                "pretrain_auroc": pta, "finetune_auroc": fta,
                "delta_auroc": (fta - pta) if pta and fta else None,
                "pretrain_ba": ptb, "finetune_ba": ftb,
                "delta_ba": (ftb - ptb) if ptb and ftb else None,
            }

    # ── Key insights ───────────────────────────────────────────────
    print(f"\n  KEY INSIGHTS:")
    for ds_name in datasets:
        pt_key = f"pretrain_{ds_name}"
        auroc = results["datasets"].get(pt_key, {}).get("auroc")
        if auroc and auroc > 0.55:
            print(f"    ✅ Pre-trained AUROC={auroc:.3f} on {ds_name} "
                  f"(ZERO-SHOT, no fine-tuning)")
        elif auroc:
            print(f"    ⚠️  Pre-trained AUROC={auroc:.3f} on {ds_name} — "
                  f"needs domain-specific fine-tuning")

    save_results("generalization_evaluation.json", results, verbose=verbose)
    return results


# ──────────────────────────────────────────────────────────────────────
# CLI convenience
# ──────────────────────────────────────────────────────────────────────

if __name__ == "__main__":
    import sys
    from src.config import apply_resource_limits
    apply_resource_limits()

    if "--save-pretrain-checkpoint" in sys.argv:
        save_pretrain_checkpoint()
    else:
        evaluate_generalization(
            pretrain_only="--pretrain-only" in sys.argv)
    print("\n✅ Generalization evaluation complete")
```
