## Supplemental Data S1 (Supplementary Tables) for "SpliceVarMech: A causal generative framework for mechanistic interpretation of non-canonical splicing variants": sota_benchmark.py

```
"""
SpliceVarMech — Unified SOTA Benchmarking

Runs our model and competing tools on the SAME datasets with the SAME
metrics — the proper approach for head-to-head comparison.

Strategy (Option A + partial Option B):
  1. Run OUR model on shared benchmark datasets:
     - BRCA1 SGE  (Findlay et al. Nature 2018)  — gold-standard saturation mutagenesis
     - MFASS      (Cheung et al. Mol Cell 2019)  — 27K reporter assay variants
     - ClinVar    (Landrum et al. NAR 2024)      — clinical splice variants
     - Gold Std   (Li et al. Adv Sci 2024)       — primary evaluation set
  2. Run SpliceAI on the same datasets (if installed)
  3. Compare on identical variants with identical metrics
  4. Output: head-to-head comparison table

Why this is better than comparing published numbers:
  - Different papers use different datasets, metrics, and thresholds
  - Running on the same variants eliminates confounding factors
  - Reviewers can verify: "Tool X gets Y on dataset Z, we get W"

SpliceAI installation:
    pip install spliceai tensorflow    # Optional — benchmark runs without it

Usage:
    from src.baselines.sota_benchmark import run_sota_benchmark
    results = run_sota_benchmark()

    # Run specific datasets only:
    results = run_sota_benchmark(datasets=["mfass", "brca1_sge"])
"""

from __future__ import annotations

import random
import time
from collections import defaultdict
from dataclasses import dataclass, field
from pathlib import Path
from typing import Optional

import numpy as np
import torch

from src.config import (
    get_diffusion_config, get_device, get_checkpoint_paths,
)
from src.diffusion.model import (
    BiologicalDiffusionModel, VOCAB, tokenize_sequence,
)
from src.utils.results_io import save_results


# ──────────────────────────────────────────────────────────────────────
# Constants
# ──────────────────────────────────────────────────────────────────────

MAX_VARIANTS_PER_DATASET = 500    # Cap for tractable evaluation
EVAL_BATCH_SIZE = 50              # Progress reporting interval

# Available benchmark datasets
# NOTE: MFASS is excluded because it is used for training augmentation (src/diffusion/training.py).
AVAILABLE_DATASETS = ["brca1_sge", "vexseq", "spip", "gold_standard"]


# ──────────────────────────────────────────────────────────────────────
# Data structures
# ──────────────────────────────────────────────────────────────────────

@dataclass
class BenchmarkVariant:
    """A variant prepared for multi-tool benchmarking."""
    name: str
    dataset: str
    position: int
    ref_allele: str
    alt_allele: str
    label: int                     # 1=splice-disrupting, 0=normal
    variant_type: str              # canonical / near_canonical / exonic / deep_intronic
    # Synthetic context for our model
    wt_context: str = ""
    mut_context: str = ""
    variant_pos: int = 0
    wt_mrna: str = ""
    # Extra fields for SpliceAI
    chromosome: str = ""
    genomic_position: int = 0
    gene: str = ""


@dataclass
class ToolResult:
    """Evaluation results for one tool on one dataset."""
    tool_name: str
    dataset: str
    n_variants: int
    n_scored: int                  # Variants that got a score (coverage)
    n_positive: int
    n_negative: int
    coverage_pct: float = 0.0
    auroc: Optional[float] = None
    auprc: Optional[float] = None
    balanced_accuracy: Optional[float] = None
    sensitivity: Optional[float] = None
    specificity: Optional[float] = None
    optimal_threshold: Optional[float] = None
    mcc: Optional[float] = None
    elapsed_seconds: float = 0.0


# ──────────────────────────────────────────────────────────────────────
# Helpers
# ──────────────────────────────────────────────────────────────────────

def _build_context(position: int, ref: str, alt: str,
                   gene: str = "", hgvs: str = "") -> dict:
    """
    Build WT/MUT context for diffusion model scoring.

    Builds hg38 genomic context via extract_splice_context.
    Raises RuntimeError if hg38 extraction fails.
    """
    # ── Try  hg38 context ──
    if gene and hgvs:
        try:
            from src.data.hg38_context import extract_splice_context
            ctx = extract_splice_context(gene, hgvs)
            if ctx is not None and ctx.is_real:
                # Find variant position by comparing WT and MUT
                var_pos = 0
                for i in range(min(len(ctx.wt_pre_mrna), len(ctx.mut_pre_mrna))):
                    if ctx.wt_pre_mrna[i] != ctx.mut_pre_mrna[i]:
                        var_pos = i
                        break
                return {
                    "wt_context": ctx.wt_pre_mrna[:400],
                    "mut_context": ctx.mut_pre_mrna[:400],
                    "variant_pos": min(var_pos, 399),
                    "ref_allele": ref if ref in "ACGT" else ctx.wt_pre_mrna[var_pos],
                    "alt_allele": alt if alt in "ACGT" else ctx.mut_pre_mrna[var_pos],
                    "wt_mrna": ctx.wt_mrna[:200],
                }
        except Exception:
            pass

    # ── No hg38 context available ──
    return None


def _classify_position(position: int) -> str:
    ap = abs(position)
    if ap <= 2 and position != 0:
        return "canonical"
    if ap <= 10 and position != 0:
        return "near_canonical"
    if ap > 10:
        return "deep_intronic"
    return "exonic"


def _stratified_sample(variants, max_n: int):
    random.seed(42)
    pos = [v for v in variants if v.label == 1]
    neg = [v for v in variants if v.label == 0]
    n_pos = min(len(pos), max_n // 2)
    n_neg = min(len(neg), max_n - n_pos)
    return random.sample(pos, n_pos) + random.sample(neg, n_neg)


def _compute_metrics(scores: list, labels: list, tool: str,
                     dataset: str, n_total: int, elapsed: float) -> ToolResult:
    """Compute AUROC, BA, MCC from score–label pairs."""
    scored = [(s, l) for s, l in zip(scores, labels) if s is not None]
    n_scored = len(scored)
    n_pos = sum(l for _, l in scored)
    n_neg = n_scored - n_pos

    tr = ToolResult(
        tool_name=tool, dataset=dataset,
        n_variants=n_total, n_scored=n_scored,
        n_positive=n_pos, n_negative=n_neg,
        coverage_pct=n_scored / max(n_total, 1) * 100,
        elapsed_seconds=elapsed,
    )

    if n_pos < 1 or n_neg < 1 or n_scored < 3:
        return tr

    s_arr = np.array([s for s, _ in scored])
    l_arr = np.array([l for _, l in scored])

    try:
        from sklearn.metrics import roc_auc_score, average_precision_score, roc_curve
        tr.auroc = float(roc_auc_score(l_arr, s_arr))
        tr.auprc = float(average_precision_score(l_arr, s_arr))
        fpr, tpr, thresholds = roc_curve(l_arr, s_arr)
        ba = (tpr + (1 - fpr)) / 2
        best = int(np.argmax(ba))
        tr.optimal_threshold = float(thresholds[best])
        tr.sensitivity = float(tpr[best])
        tr.specificity = float(1 - fpr[best])
        tr.balanced_accuracy = float(ba[best])
        preds = (s_arr >= tr.optimal_threshold).astype(int)
        tp = int(((preds == 1) & (l_arr == 1)).sum())
        tn = int(((preds == 0) & (l_arr == 0)).sum())
        fp = int(((preds == 1) & (l_arr == 0)).sum())
        fn = int(((preds == 0) & (l_arr == 1)).sum())
        d = np.sqrt(float((tp + fp) * (tp + fn) * (tn + fp) * (tn + fn)))
        tr.mcc = float((tp * tn - fp * fn) / d) if d > 0 else 0.0
    except ImportError:
        best_ba, best_t = 0.0, 0.5
        for t in np.arange(0.0, 1.0, 0.02):
            p = (s_arr >= t).astype(int)
            sens = ((p == 1) & (l_arr == 1)).sum() / max(n_pos, 1)
            spec = ((p == 0) & (l_arr == 0)).sum() / max(n_neg, 1)
            ba_t = (sens + spec) / 2
            if ba_t > best_ba:
                best_ba, best_t = float(ba_t), float(t)
        tr.balanced_accuracy = best_ba
        tr.optimal_threshold = best_t

    return tr


# ──────────────────────────────────────────────────────────────────────
# Dataset loaders
# ──────────────────────────────────────────────────────────────────────

def load_benchmark_brca1(max_n: int = MAX_VARIANTS_PER_DATASET,
                          verbose: bool = True) -> list[BenchmarkVariant]:
    """Load BRCA1 SGE splice variants."""
    try:
        from src.data.brca1_sge import load_brca1_sge_variants
        raw = load_brca1_sge_variants(splice_only=True, verbose=False)
    except Exception as e:
        if verbose:
            print(f"  ⚠️  BRCA1 SGE: {e}")
        return []
    if not raw:
        return []
    if len(raw) > max_n:
        raw = _stratified_sample(raw, max_n)

    out = []
    n_skip = 0
    for v in raw:
        ctx = _build_context(v.position, v.ref_allele, v.alt_allele,
                             gene="BRCA1", hgvs=getattr(v, 'hgvs', ''))
        if ctx is None:
            n_skip += 1
            continue
        out.append(BenchmarkVariant(
            name=f"BRCA1:{v.hgvs}", dataset="brca1_sge",
            position=v.position, label=v.label,
            variant_type=_classify_position(v.position),
            chromosome=v.chromosome,
            genomic_position=v.genomic_position,
            gene="BRCA1", **ctx,
        ))
    if verbose:
        n_p = sum(1 for v in out if v.label == 1)
        print(f"  BRCA1 SGE: {len(out)} variants ({n_p} LOF)")
    return out


def load_benchmark_mfass(max_n: int = MAX_VARIANTS_PER_DATASET,
                          near_canonical: bool = True,
                          verbose: bool = True) -> list[BenchmarkVariant]:
    """Load MFASS splice variants."""
    try:
        if near_canonical:
            from src.data.mfass import load_mfass_near_canonical
            raw = load_mfass_near_canonical(min_position=3, max_position=20,
                                             verbose=False)
        else:
            from src.data.mfass import load_mfass_variants
            raw = load_mfass_variants(verbose=False)
    except Exception as e:
        if verbose:
            print(f"  ⚠️  MFASS: {e}")
        return []
    if not raw:
        return []

    # Exclude MFASS variants used in training (prevent leakage)
    try:
        from src.diffusion.training import get_mfass_training_ids
        train_ids = get_mfass_training_ids()
        if train_ids:
            before = len(raw)
            raw = [v for v in raw if v.variant_id not in train_ids]
            if verbose and before != len(raw):
                print(f"  MFASS: excluded {before - len(raw)} training variants (leakage prevention)")
    except ImportError:
        pass

    if len(raw) > max_n:
        raw = _stratified_sample(raw, max_n)

    out = []
    n_skip = 0
    for v in raw:
        ctx = _build_context(v.position, v.ref_allele, v.alt_allele)
        if ctx is None:
            n_skip += 1
            continue
        out.append(BenchmarkVariant(
            name=f"MFASS:{v.variant_id}", dataset="mfass",
            position=v.position, ref_allele=v.ref_allele,
            alt_allele=v.alt_allele, label=v.label,
            variant_type=_classify_position(v.position),
            gene=v.gene, **ctx,
        ))
    if verbose:
        n_p = sum(1 for v in out if v.label == 1)
        tag = "near-canonical ±3-20" if near_canonical else "all"
        print(f"  MFASS ({tag}): {len(out)} variants ({n_p} LOF), skipped {n_skip}")
    return out


def load_benchmark_clinvar(max_n: int = MAX_VARIANTS_PER_DATASET,
                            verbose: bool = True) -> list[BenchmarkVariant]:
    """Load ClinVar non-canonical splice variants."""
    try:
        from src.data.clinvar import get_clinvar_non_canonical
        raw = get_clinvar_non_canonical(max_position=50, min_position=3,
                                        verbose=False)
    except Exception as e:
        if verbose:
            print(f"  ⚠️  ClinVar: {e}")
        return []
    if not raw:
        return []
    if len(raw) > max_n:
        raw = _stratified_sample(raw, max_n)

    out = []
    n_skip = 0
    for v in raw:
        ctx = _build_context(v.position, v.ref_allele, v.alt_allele)
        if ctx is None:
            n_skip += 1
            continue
        out.append(BenchmarkVariant(
            name=f"{v.gene}:{v.hgvs}", dataset="clinvar",
            position=v.position, ref_allele=v.ref_allele,
            alt_allele=v.alt_allele, label=v.label,
            variant_type=_classify_position(v.position),
            chromosome=v.chromosome,
            genomic_position=v.start,
            gene=v.gene, **ctx,
        ))
    if verbose:
        n_p = sum(1 for v in out if v.label == 1)
        print(f"  ClinVar NCSV: {len(out)} variants ({n_p} pathogenic), skipped {n_skip}")
    return out


def load_benchmark_vexseq(max_n: int = MAX_VARIANTS_PER_DATASET,
                           verbose: bool = True) -> list[BenchmarkVariant]:
    """Load Vex-seq exonic splice variants."""
    try:
        from src.data.vexseq import load_vexseq_variants
        raw = load_vexseq_variants(verbose=False)
    except Exception as e:
        if verbose:
            print(f"  ⚠️  Vex-seq: {e}")
        return []
    if not raw:
        return []
    if len(raw) > max_n:
        raw = _stratified_sample(raw, max_n)

    out = []
    n_skipped = 0
    for v in raw:
        # Vex-seq has chromosome+position — extract context from hg38 FASTA directly
        if v.chromosome and v.genomic_position > 0:
            from src.data.hg38_context import _fetch_sequence
            chrom = v.chromosome if v.chromosome.startswith("chr") else f"chr{v.chromosome}"
            ctx_start = max(0, v.genomic_position - 200)
            ctx_end = v.genomic_position + 200
            seq = _fetch_sequence(chrom, ctx_start, ctx_end)
            if len(seq) < 50:
                n_skipped += 1
                continue
            var_idx = v.genomic_position - ctx_start
            mut_list = list(seq)
            if 0 <= var_idx < len(mut_list):
                mut_list[var_idx] = v.alt_allele
            out.append(BenchmarkVariant(
                name=f"Vexseq:{v.variant_id}", dataset="vexseq",
                position=0, ref_allele=v.ref_allele,
                alt_allele=v.alt_allele, label=v.label,
                variant_type="exonic",
                chromosome=chrom,
                genomic_position=v.genomic_position,
                wt_context=seq[:400],
                mut_context="".join(mut_list)[:400],
                variant_pos=min(var_idx, 399),
                wt_mrna=seq[:200],
            ))
        else:
            n_skipped += 1
    if verbose:
        n_p = sum(1 for v in out if v.label == 1)
        print(f"  Vex-seq: {len(out)} variants ({n_p} disrupting)"
              f"{f', skipped {n_skipped}' if n_skipped else ''}")
    return out


def load_benchmark_spip(max_n: int = MAX_VARIANTS_PER_DATASET,
                         verbose: bool = True) -> list[BenchmarkVariant]:
    """Load SPiP experimentally validated splice variants."""
    try:
        from src.data.spip import load_spip_variants
        raw = load_spip_variants(snv_only=True, verbose=False)
    except Exception as e:
        if verbose:
            print(f"  ⚠️  SPiP: {e}")
        return []
    if not raw:
        return []
    if len(raw) > max_n:
        raw = _stratified_sample(raw, max_n)

    out = []
    n_skip = 0
    for v in raw:
        ctx = _build_context(v.position, v.ref_allele, v.alt_allele,
                             gene=getattr(v, 'gene', ''),
                             hgvs=getattr(v, 'hgvs', ''))
        if ctx is None:
            n_skip += 1
            continue
        out.append(BenchmarkVariant(
            name=f"SPiP:{v.variant_id}", dataset="spip",
            position=v.position, label=v.label,
            variant_type=_classify_position(v.position),
            chromosome=v.chromosome,
            gene=v.gene, **ctx,
        ))
    if verbose:
        n_p = sum(1 for v in out if v.label == 1)
        print(f"  SPiP: {len(out)} variants ({n_p} disrupting), skipped {n_skip}")
    return out


def load_benchmark_gold_standard(verbose: bool = True) -> list[BenchmarkVariant]:
    """Load primary gold standard (S7+S2)."""
    try:
        from src.data.parser import parse_dataset
        dataset = parse_dataset()
    except Exception as e:
        if verbose:
            print(f"  ⚠️  Gold standard: {e}")
        return []

    import re as _re
    out: list[BenchmarkVariant] = []
    n_skip = 0
    for v in dataset.gold_standard_positives:
        _pm = _re.search(r'c\.\d+([+-])(\d+)', getattr(v, 'hgvs', ''))
        pos = int(_pm.group(2)) * (1 if _pm.group(1)=='+' else -1) if _pm else 0
        gene = v.gene_variant.split(":")[0] if ":" in v.gene_variant else ""
        hgvs = getattr(v, 'hgvs', '').strip()
        ctx = _build_context(pos, "G", "T", gene=gene, hgvs=hgvs)
        if ctx is None:
            n_skip += 1
            continue
        out.append(BenchmarkVariant(
            name=v.gene_variant, dataset="gold_standard",
            position=pos, label=1,
            variant_type=_classify_position(pos),
            gene=gene,
            **ctx,
        ))
    for v in dataset.usable_negatives:
        _pm = _re.search(r'c\.\d+([+-])(\d+)', getattr(v, 'hgvs', ''))
        pos = int(_pm.group(2)) * (1 if _pm.group(1)=='+' else -1) if _pm else 0
        gene = v.gene_variant.split(":")[0] if ":" in v.gene_variant else ""
        hgvs = getattr(v, 'hgvs', '').strip()
        ctx = _build_context(pos, "G", "T", gene=gene, hgvs=hgvs)
        if ctx is None:
            n_skip += 1
            continue
        out.append(BenchmarkVariant(
            name=v.gene_variant, dataset="gold_standard",
            position=pos, label=0,
            variant_type=_classify_position(pos),
            gene=gene,
            **ctx,
        ))
    if verbose:
        n_p = sum(1 for v in out if v.label == 1)
        print(f"  Gold Standard: {len(out)} variants ({n_p} pos), skipped {n_skip}")
    return out


# ──────────────────────────────────────────────────────────────────────
# Tool scorers
# ──────────────────────────────────────────────────────────────────────

def _score_with_our_model(
    variants: list[BenchmarkVariant],
    device: str,
    verbose: bool = True,
) -> list[Optional[float]]:
    """Score variants with our fine-tuned BiologicalDiffusionModel."""
    ckpt_paths = get_checkpoint_paths()
    ckpt = ckpt_paths["finetune_checkpoint"]
    if not Path(ckpt).exists():
        if verbose:
            print(f"    ⚠️  Our model checkpoint not found: {ckpt}")
        return [None] * len(variants)

    config = get_diffusion_config()
    model = BiologicalDiffusionModel(config)
    state = torch.load(ckpt, map_location=device, weights_only=False)
    model.load_state_dict(state.get("model_state_dict", state))
    model.to(device).eval()

    if verbose:
        print(f"    Loaded SpliceVarMech ({model.get_num_params():,} params)")

    max_len = config.max_seq_len
    scores: list[Optional[float]] = []

    with torch.no_grad():
        for i, v in enumerate(variants):
            if verbose and (i + 1) % EVAL_BATCH_SIZE == 0:
                print(f"      Progress: {i + 1}/{len(variants)}")
            try:
                wt_tok = tokenize_sequence(v.wt_context, max_len).unsqueeze(0).to(device)
                mut_tok = tokenize_sequence(v.mut_context, max_len).unsqueeze(0).to(device)
                vpos = torch.tensor(
                    [min(v.variant_pos, max_len - 1)], dtype=torch.long, device=device)
                ref_tok = torch.tensor(
                    [VOCAB.get(v.ref_allele.upper(), 1)], dtype=torch.long, device=device)
                alt_tok = torch.tensor(
                    [VOCAB.get(v.alt_allele.upper(), 1)], dtype=torch.long, device=device)
                result = model.compute_contrastive_distance(
                    wt_tok, mut_tok, vpos, ref_tok, alt_tok)
                scores.append(result["contrastive_distance"])
            except Exception:
                scores.append(None)

    return scores


def _score_with_spliceai_precomputed(
    variants: list[BenchmarkVariant],
    verbose: bool = True,
) -> list[Optional[float]]:
    """
    Score variants using pre-computed SpliceAI scores from Table S1
    (for gold standard) or the BRCA1 SGE dataset (CADD proxy).

    For datasets without pre-computed SpliceAI scores, returns None.
    """
    scores: list[Optional[float]] = []
    for v in variants:
        # For BRCA1 SGE: use the available CADD score as a proxy
        # (real SpliceAI requires the spliceai package)
        scores.append(None)
    return scores


def _score_with_spliceai_direct(
    variants: list[BenchmarkVariant],
    verbose: bool = True,
) -> list[Optional[float]]:
    """
    Run SpliceAI directly on variants (requires: pip install spliceai).

    SpliceAI takes (chrom, pos, ref, alt) and returns delta scores
    for donor/acceptor gain/loss. We take the max as the disruption score.
    """
    try:
        # Fix Python 3.13 compatibility: spliceai uses pkg_resources which was removed
        import sys
        if sys.version_info >= (3, 12):
            try:
                import pkg_resources
            except ImportError:
                # Monkey-patch: provide pkg_resources.get_distribution via importlib.metadata
                import importlib.metadata
                import types
                pkg_resources = types.ModuleType('pkg_resources')
                pkg_resources.get_distribution = lambda name: type('D', (), {
                    'version': importlib.metadata.version(name)
                })()
                # resource_filename: return the actual file path from the package
                def _resource_filename(package_or_requirement, resource_name):
                    import importlib.resources
                    pkg = package_or_requirement
                    if hasattr(importlib.resources, 'files'):
                        return str(importlib.resources.files(pkg).joinpath(resource_name))
                    # Fallback for older Python
                    import importlib.util
                    spec = importlib.util.find_spec(pkg)
                    if spec and spec.origin:
                        import os
                        return os.path.join(os.path.dirname(spec.origin), resource_name)
                    return resource_name
                pkg_resources.resource_filename = _resource_filename
                sys.modules['pkg_resources'] = pkg_resources
        from spliceai.utils import Annotator, get_delta_scores
        spliceai_available = True
    except (ImportError, Exception):
        spliceai_available = False

    if not spliceai_available:
        raise RuntimeError(
            "SpliceAI is not installed. Install with: pip install spliceai tensorflow\n"
            "SpliceAI is required for head-to-head benchmarking. "
            "Run with --no-spliceai to skip SpliceAI comparison."
        )

    # Initialize SpliceAI Annotator with hg38 reference
    fasta_path = str(Path("data/external/GRCh38.primary_assembly.genome.fa"))
    if not Path(fasta_path).exists():
        raise RuntimeError(
            f"SpliceAI requires GRCh38 FASTA at {fasta_path}. "
            f"Download from GENCODE."
        )

    if verbose:
        print("    Initializing SpliceAI Annotator (hg38)...")
    ann = Annotator(fasta_path, 'grch38')

    if verbose:
        print(f"    Scoring {len(variants)} variants...")

    scores: list[Optional[float]] = []
    for i, v in enumerate(variants):
        if verbose and (i + 1) % EVAL_BATCH_SIZE == 0:
            print(f"      Progress: {i + 1}/{len(variants)}")
        try:
            chrom = v.chromosome.replace("chr", "") if v.chromosome else ""
            if not chrom or v.genomic_position <= 0:
                scores.append(None)
                continue
            # Get ref allele from FASTA (SpliceAI validates ref matches)
            from src.data.hg38_context import _fetch_sequence
            fasta_chrom = f"chr{chrom}" if not chrom.startswith("chr") else chrom
            ref_from_fasta = _fetch_sequence(fasta_chrom, v.genomic_position - 1, v.genomic_position)
            alt = v.alt_allele if v.alt_allele != ref_from_fasta else (
                'T' if ref_from_fasta != 'T' else 'A')
            record = type('VCFRecord', (), {
                'chrom': chrom,
                'pos': v.genomic_position,
                'ref': ref_from_fasta,
                'alts': (alt,),
            })()
            delta = get_delta_scores(record, ann, 50, 0)
            if delta and len(delta) > 0:
                # SpliceAI returns pipe-delimited strings:
                # ALT|GENE|DS_AG|DS_AL|DS_DG|DS_DL|DP_AG|DP_AL|DP_DG|DP_DL
                all_ds = []
                for entry in delta:
                    if isinstance(entry, str):
                        parts = entry.split('|')
                        if len(parts) >= 6:
                            for ds in parts[2:6]:  # DS_AG, DS_AL, DS_DG, DS_DL
                                try:
                                    all_ds.append(abs(float(ds)))
                                except ValueError:
                                    pass
                scores.append(max(all_ds) if all_ds else None)
            else:
                scores.append(None)
        except Exception:
            scores.append(None)

    return scores


# ──────────────────────────────────────────────────────────────────────
# Main benchmark
# ──────────────────────────────────────────────────────────────────────

def run_sota_benchmark(
    datasets: Optional[list[str]] = None,
    include_spliceai: bool = True,
    verbose: bool = True,
) -> dict:
    """
    Run unified SOTA benchmarking: our model + SpliceAI on shared datasets.

    Args:
        datasets: Which datasets to benchmark on (default: all available).
                  Options: "brca1_sge", "mfass", "clinvar", "gold_standard"
        include_spliceai: Whether to include SpliceAI comparison
        verbose: Print progress and results

    Returns:
        Dict with per-tool, per-dataset metrics and comparison tables.
    """
    print("=" * 70)
    print("UNIFIED SOTA BENCHMARKING")
    print("=" * 70)
    print("\n  Strategy: Run ALL tools on the SAME variants with SAME metrics")
    print("  This is the proper approach for head-to-head comparison.\n")

    device = get_device()
    if datasets is None:
        datasets = list(AVAILABLE_DATASETS)

    # ── Load datasets ──────────────────────────────────────────────
    print("  Loading benchmark datasets...")
    loaders = {
        "brca1_sge": load_benchmark_brca1,
        "vexseq": load_benchmark_vexseq,
        "spip": load_benchmark_spip,
        "gold_standard": load_benchmark_gold_standard,
    }

    benchmark_data: dict[str, list[BenchmarkVariant]] = {}
    for ds in datasets:
        if ds in loaders:
            benchmark_data[ds] = loaders[ds](verbose=verbose)
    benchmark_data = {k: v for k, v in benchmark_data.items() if v}

    if not benchmark_data:
        print("\n  ❌ No benchmark datasets available!")
        return {"status": "no_data"}

    total = sum(len(v) for v in benchmark_data.values())
    print(f"\n  Total benchmark variants: {total} "
          f"across {len(benchmark_data)} datasets")

    # ── Define tools to benchmark ──────────────────────────────────
    tools = {
        "SpliceVarMech": lambda vs, v: _score_with_our_model(vs, device, v),
    }
    if include_spliceai:
        tools["SpliceAI"] = lambda vs, v: _score_with_spliceai_direct(vs, v)

    # ── Run each tool × dataset ────────────────────────────────────
    print("\n" + "=" * 70)
    print("RUNNING BENCHMARKS")
    print("=" * 70)

    all_results: dict[str, dict[str, ToolResult]] = {}

    for ds_name, variants in benchmark_data.items():
        print(f"\n  {'─' * 60}")
        print(f"  Dataset: {ds_name.upper()} ({len(variants)} variants)")
        print(f"  {'─' * 60}")

        all_results[ds_name] = {}

        for tool_name, scorer in tools.items():
            print(f"\n    Tool: {tool_name}")
            t0 = time.time()
            scores = scorer(variants, verbose)
            elapsed = time.time() - t0

            labels = [v.label for v in variants]
            tr = _compute_metrics(
                scores, labels, tool_name, ds_name, len(variants), elapsed)
            all_results[ds_name][tool_name] = tr

            auroc_s = f"{tr.auroc:.3f}" if tr.auroc else "N/A"
            ba_s = f"{tr.balanced_accuracy:.1%}" if tr.balanced_accuracy else "N/A"
            cov_s = f"{tr.coverage_pct:.0f}%"
            print(f"      → AUROC={auroc_s}  BalAcc={ba_s}  "
                  f"Coverage={cov_s}  ({elapsed:.1f}s)")

    # ── Comparison table ───────────────────────────────────────────
    print("\n" + "=" * 70)
    print("HEAD-TO-HEAD COMPARISON")
    print("=" * 70)

    tool_names = list(tools.keys())

    # Header
    hdr = f"  {'Dataset':<18s}"
    for t in tool_names:
        hdr += f" {t:>16s}"
    print(f"\n  AUROC comparison:")
    print(hdr)
    print("  " + "─" * (18 + 17 * len(tool_names)))

    results_dict: dict = {"per_dataset": {}, "summary": {}}

    for ds_name in benchmark_data:
        row = f"  {ds_name:<18s}"
        ds_results: dict = {}
        for t in tool_names:
            tr = all_results.get(ds_name, {}).get(t)
            if tr and tr.auroc is not None:
                row += f" {tr.auroc:>15.3f}"
                ds_results[t] = {
                    "auroc": tr.auroc, "auprc": tr.auprc,
                    "balanced_accuracy": tr.balanced_accuracy,
                    "sensitivity": tr.sensitivity,
                    "specificity": tr.specificity,
                    "mcc": tr.mcc,
                    "coverage_pct": tr.coverage_pct,
                    "n_variants": tr.n_variants,
                    "n_scored": tr.n_scored,
                }
            else:
                row += f" {'N/A':>15s}"
                ds_results[t] = {"auroc": None}
        print(row)
        results_dict["per_dataset"][ds_name] = ds_results

    # Balanced Accuracy comparison
    print(f"\n  Balanced Accuracy comparison:")
    print(hdr)
    print("  " + "─" * (18 + 17 * len(tool_names)))
    for ds_name in benchmark_data:
        row = f"  {ds_name:<18s}"
        for t in tool_names:
            tr = all_results.get(ds_name, {}).get(t)
            if tr and tr.balanced_accuracy is not None:
                row += f" {tr.balanced_accuracy:>14.1%}"
            else:
                row += f" {'N/A':>15s}"
        print(row)

    # ── Summary: average across datasets ───────────────────────────
    print(f"\n  Average across {len(benchmark_data)} datasets:")
    print(f"  {'Tool':<18s} {'Avg AUROC':>10s} {'Avg BA':>10s} {'Avg Cov':>10s}")
    print("  " + "─" * 50)

    for t in tool_names:
        aurocs = []
        bas = []
        covs = []
        for ds_name in benchmark_data:
            tr = all_results.get(ds_name, {}).get(t)
            if tr:
                if tr.auroc is not None:
                    aurocs.append(tr.auroc)
                if tr.balanced_accuracy is not None:
                    bas.append(tr.balanced_accuracy)
                covs.append(tr.coverage_pct)

        avg_auroc = np.mean(aurocs) if aurocs else None
        avg_ba = np.mean(bas) if bas else None
        avg_cov = np.mean(covs) if covs else None

        a_s = f"{avg_auroc:.3f}" if avg_auroc else "N/A"
        b_s = f"{avg_ba:.1%}" if avg_ba else "N/A"
        c_s = f"{avg_cov:.0f}%" if avg_cov else "N/A"
        print(f"  {t:<18s} {a_s:>10s} {b_s:>10s} {c_s:>10s}")

        results_dict["summary"][t] = {
            "avg_auroc": float(avg_auroc) if avg_auroc else None,
            "avg_balanced_accuracy": float(avg_ba) if avg_ba else None,
            "avg_coverage": float(avg_cov) if avg_cov else None,
            "n_datasets": len(benchmark_data),
        }

    # ── Key findings ───────────────────────────────────────────────
    print(f"\n  KEY FINDINGS:")
    our = results_dict["summary"].get("SpliceVarMech", {})
    sai = results_dict["summary"].get("SpliceAI", {})
    if our.get("avg_auroc") and sai.get("avg_auroc"):
        delta = our["avg_auroc"] - sai["avg_auroc"]
        if delta > 0:
            print(f"    ✅ SpliceVarMech outperforms SpliceAI by "
                  f"Δ AUROC = {delta:+.3f}")
        else:
            print(f"    ⚠️  SpliceAI outperforms by Δ AUROC = {delta:+.3f}")

    our_cov = our.get("avg_coverage", 0)
    sai_cov = sai.get("avg_coverage", 0)
    if our_cov and sai_cov:
        print(f"    Coverage: SpliceVarMech={our_cov:.0f}% vs SpliceAI={sai_cov:.0f}%")

    if include_spliceai:
        try:
            import spliceai
            print(f"    ℹ️  SpliceAI scores are from DIRECT execution")
        except ImportError:
            print(f"    ℹ️  SpliceAI scores are POSITION HEURISTIC (install spliceai for real scores)")

    # ── Save results ───────────────────────────────────────────────
    save_results("sota_benchmark.json", results_dict, verbose=verbose)

    print(f"\n✅ SOTA benchmark complete")
    return results_dict


# ──────────────────────────────────────────────────────────────────────
# CLI convenience
# ──────────────────────────────────────────────────────────────────────

if __name__ == "__main__":
    import sys
    from src.config import apply_resource_limits
    apply_resource_limits()

    ds = None
    if "--datasets" in sys.argv:
        idx = sys.argv.index("--datasets")
        ds = sys.argv[idx + 1].split(",")

    no_spliceai = "--no-spliceai" in sys.argv

    run_sota_benchmark(
        datasets=ds,
        include_spliceai=not no_spliceai,
    )
```
