## Supplemental Data S1 (Supplementary Tables) for "SpliceVarMech: A causal generative framework for mechanistic interpretation of non-canonical splicing variants": spliceai_evaluation.py

```
"""
SpliceVarMech — SpliceAI Evaluation-Only Baseline

Runs SpliceAI on the gold-standard variants (40 positives + 14 negatives)
for EVALUATION ONLY — not training. This provides a fair head-to-head
comparison on the exact same data our model is evaluated on.

SpliceAI is the dominant baseline in splice variant prediction:
  - Jaganathan et al., Cell 2019
  - Deep ResNet on pre-mRNA context (±10,000 bp)
  - Outputs delta scores for donor/acceptor gain/loss
  - AUROC ~0.95 on canonical splice variants

Known limitation for our use case:
  - High false positive rate at non-canonical positions (>+10bp)
  - Only 14% coverage on our gold standard (many variants get no score)
  - No mechanism prediction, no uncertainty quantification

Usage:
    # Option 1: Use pre-computed SpliceAI scores from Table S1
    python -m src.baselines.spliceai_evaluation

    # Option 2: Run SpliceAI directly (requires spliceai package)
    python -m src.baselines.spliceai_evaluation --run-spliceai

Note: This module is for EVALUATION ONLY. SpliceAI scores are NOT used
      in training our model. They serve as the baseline to beat.
"""

from __future__ import annotations

from dataclasses import dataclass
from typing import Optional

import numpy as np
import pandas as pd


@dataclass
class SpliceAIResult:
    """SpliceAI evaluation result for one variant."""
    variant_name: str
    gene: str
    hgvs: str
    true_label: int          # 1 = splice-disrupting, 0 = normal
    spliceai_score: Optional[float]  # Max delta score (0-1)
    prediction: Optional[int]        # 1 if score > threshold, 0 otherwise
    correct: Optional[bool]


@dataclass
class SpliceAIEvaluation:
    """Complete SpliceAI evaluation on the gold standard."""
    n_total: int
    n_scored: int              # Variants with SpliceAI scores
    n_unscored: int            # Variants without scores (coverage gap)
    coverage_pct: float

    # Metrics (on scored variants only)
    auroc: Optional[float] = None
    auprc: Optional[float] = None
    sensitivity: Optional[float] = None
    specificity: Optional[float] = None
    balanced_accuracy: Optional[float] = None
    mcc: Optional[float] = None
    optimal_threshold: float = 0.2

    # Per-variant results
    results: list[SpliceAIResult] = None


def evaluate_spliceai_from_s1(verbose: bool = True) -> SpliceAIEvaluation:
    """
    Evaluate SpliceAI using pre-computed scores from Table S1.

    This uses the spliceAI_max_score column from the primary dataset,
    matched to the gold-standard variants via gene + HGVS position.

    This is the fairest comparison: same variants, same evaluation metrics,
    no information leakage.
    """
    from src.data.parser import parse_dataset
    from src.features.splice_scores import match_gold_standard_to_s1

    dataset = parse_dataset()
    gs_scores = match_gold_standard_to_s1(dataset)

    all_matched = gs_scores.matched_positives + gs_scores.matched_negatives
    n_total = len(all_matched)

    if verbose:
        print("=" * 70)
        print("SpliceAI EVALUATION-ONLY BASELINE")
        print("=" * 70)
        print(f"\n  Gold standard: {len(gs_scores.matched_positives)} pos + "
              f"{len(gs_scores.matched_negatives)} neg = {n_total} total")

    # Extract SpliceAI scores
    results = []
    scores = []
    labels = []

    for m in all_matched:
        spliceai = m.splice_scores.get("spliceAI_max_score")
        variant_name = m.gold_variant.gene_variant
        gene = m.gold_variant.gene
        hgvs = m.gold_variant.hgvs

        results.append(SpliceAIResult(
            variant_name=variant_name,
            gene=gene,
            hgvs=hgvs,
            true_label=m.label,
            spliceai_score=spliceai,
            prediction=None,
            correct=None,
        ))

        if spliceai is not None and not np.isnan(spliceai):
            scores.append(spliceai)
            labels.append(m.label)

    n_scored = len(scores)
    n_unscored = n_total - n_scored
    coverage = n_scored / n_total * 100 if n_total > 0 else 0

    if verbose:
        print(f"  SpliceAI coverage: {n_scored}/{n_total} ({coverage:.1f}%)")
        print(f"  Missing scores: {n_unscored} variants (SpliceAI returns no score)")

    eval_result = SpliceAIEvaluation(
        n_total=n_total,
        n_scored=n_scored,
        n_unscored=n_unscored,
        coverage_pct=coverage,
        results=results,
    )

    if n_scored < 3 or len(set(labels)) < 2:
        if verbose:
            print("  ⚠️  Too few scored variants for meaningful metrics")
        return eval_result

    scores_arr = np.array(scores)
    labels_arr = np.array(labels)

    # ── AUROC / AUPRC ──
    try:
        from sklearn.metrics import (
            roc_auc_score, average_precision_score,
            roc_curve, precision_recall_curve,
        )
        eval_result.auroc = float(roc_auc_score(labels_arr, scores_arr))
        eval_result.auprc = float(average_precision_score(labels_arr, scores_arr))

        # Optimal threshold (maximize balanced accuracy)
        fpr, tpr, thresholds = roc_curve(labels_arr, scores_arr)
        ba = (tpr + (1 - fpr)) / 2
        best_idx = np.argmax(ba)
        eval_result.optimal_threshold = float(thresholds[best_idx])
        eval_result.sensitivity = float(tpr[best_idx])
        eval_result.specificity = float(1 - fpr[best_idx])
        eval_result.balanced_accuracy = float(ba[best_idx])

        # MCC at optimal threshold
        preds = (scores_arr >= eval_result.optimal_threshold).astype(int)
        tp = ((preds == 1) & (labels_arr == 1)).sum()
        tn = ((preds == 0) & (labels_arr == 0)).sum()
        fp = ((preds == 1) & (labels_arr == 0)).sum()
        fn = ((preds == 0) & (labels_arr == 1)).sum()
        denom = np.sqrt(float((tp + fp) * (tp + fn) * (tn + fp) * (tn + fn)))
        eval_result.mcc = float((tp * tn - fp * fn) / denom) if denom > 0 else 0.0

    except (ImportError, ValueError) as e:
        if verbose:
            print(f"  ⚠️  Metric computation failed: {e}")

    # ── Apply predictions to results ──
    for r in results:
        if r.spliceai_score is not None:
            r.prediction = 1 if r.spliceai_score >= eval_result.optimal_threshold else 0
            r.correct = r.prediction == r.true_label

    # ── Standard thresholds evaluation ──
    if verbose:
        print(f"\n  SpliceAI Performance (on {n_scored} scored variants):")
        print(f"  {'Threshold':>10s} {'Sens':>7s} {'Spec':>7s} {'BalAcc':>8s}")
        print("  " + "-" * 35)

        for thresh in [0.1, 0.2, 0.5, 0.8]:
            preds_t = (scores_arr >= thresh).astype(int)
            tp_t = ((preds_t == 1) & (labels_arr == 1)).sum()
            tn_t = ((preds_t == 0) & (labels_arr == 0)).sum()
            fp_t = ((preds_t == 1) & (labels_arr == 0)).sum()
            fn_t = ((preds_t == 0) & (labels_arr == 1)).sum()
            sens_t = tp_t / (tp_t + fn_t) if (tp_t + fn_t) > 0 else 0.0
            spec_t = tn_t / (tn_t + fp_t) if (tn_t + fp_t) > 0 else 0.0
            ba_t = (sens_t + spec_t) / 2.0
            marker = " ◄ optimal" if abs(thresh - eval_result.optimal_threshold) < 0.05 else ""
            print(f"  {thresh:>10.1f} {sens_t:>6.1%} {spec_t:>6.1%} {ba_t:>7.1%}{marker}")

        if eval_result.auroc is not None:
            print(f"\n  AUROC: {eval_result.auroc:.3f}")
            print(f"  AUPRC: {eval_result.auprc:.3f}")
            print(f"  Optimal threshold: {eval_result.optimal_threshold:.3f}")
            print(f"  Balanced Accuracy @ optimal: {eval_result.balanced_accuracy:.1%}")
            print(f"  MCC @ optimal: {eval_result.mcc:+.3f}")

        # Per-variant details
        print(f"\n  Per-variant SpliceAI scores:")
        print(f"  {'Variant':<35s} {'Label':>5s} {'Score':>7s} {'Pred':>5s} {'OK':>3s}")
        print("  " + "-" * 60)
        for r in sorted(results, key=lambda x: x.spliceai_score if x.spliceai_score is not None else -1, reverse=True):
            label_s = "POS" if r.true_label == 1 else "NEG"
            score_s = f"{r.spliceai_score:.3f}" if r.spliceai_score is not None else "  N/A"
            pred_s = str(r.prediction) if r.prediction is not None else " N/A"
            ok_s = "✅" if r.correct else ("❌" if r.correct is not None else "  -")
            print(f"  {r.variant_name:<35s} {label_s:>5s} {score_s:>7s} {pred_s:>5s} {ok_s:>3s}")

        # Key findings
        print(f"\n  KEY FINDINGS:")
        print(f"    • SpliceAI covers only {coverage:.0f}% of the gold standard")
        print(f"    • {n_unscored} variants get NO score (systematic blind spot)")
        if eval_result.auroc is not None:
            print(f"    • AUROC={eval_result.auroc:.3f} on scored variants")
            print(f"    • Our framework must beat this AND cover 100% of variants")

        # False positive analysis
        fp_variants = [r for r in results if r.correct is False and r.true_label == 0]
        if fp_variants:
            print(f"\n  FALSE POSITIVES (SpliceAI predicts disruption, but variant is benign):")
            for r in fp_variants:
                print(f"    {r.variant_name}: SpliceAI={r.spliceai_score:.3f} but outcome=Normal")

    # ── Save JSON results ──
    from src.utils.results_io import save_results
    save_results("spliceai_evaluation.json", {
        "n_total": eval_result.n_total, "n_scored": eval_result.n_scored,
        "coverage_pct": eval_result.coverage_pct,
        "auroc": eval_result.auroc, "auprc": eval_result.auprc,
        "sensitivity": eval_result.sensitivity, "specificity": eval_result.specificity,
        "balanced_accuracy": eval_result.balanced_accuracy, "mcc": eval_result.mcc,
        "optimal_threshold": eval_result.optimal_threshold,
        "per_variant": [
            {"variant": r.variant_name, "label": r.true_label,
             "spliceai_score": r.spliceai_score, "prediction": r.prediction, "correct": r.correct}
            for r in results
        ],
    }, verbose=verbose)

    return eval_result


def run_spliceai_direct(
    variants: list[dict],
    genome: str = "hg38",
    verbose: bool = True,
) -> list[dict]:
    """
    Run SpliceAI directly on variant sequences (requires spliceai package).

    Args:
        variants: List of dicts with keys: chrom, pos, ref, alt, gene
        genome: Reference genome (hg38 or hg19)

    Returns:
        List of dicts with SpliceAI delta scores added.

    Requires:
        pip install spliceai
        pip install tensorflow  (or keras)
        Download SpliceAI annotation files
    """
    try:
        from spliceai.utils import Annotator, get_delta_scores
    except ImportError:
        print("  ⚠️  SpliceAI package not installed.")
        print("  Install with: pip install spliceai tensorflow")
        print("  Then download annotation files from:")
        print("  https://github.com/Illumina/SpliceAI")
        return []

    if verbose:
        print(f"\n  Running SpliceAI on {len(variants)} variants...")

    # This is a placeholder for the actual SpliceAI API call
    # The exact implementation depends on the SpliceAI version and setup
    results = []
    for v in variants:
        try:
            # SpliceAI expects: CHROM, POS, REF, ALT
            delta_scores = get_delta_scores(
                v["chrom"], v["pos"], v["ref"], v["alt"],
                genome=genome,
            )
            max_score = max(delta_scores) if delta_scores else 0.0
            results.append({**v, "spliceai_max_score": max_score, "delta_scores": delta_scores})
        except Exception as e:
            results.append({**v, "spliceai_max_score": None, "error": str(e)})

    if verbose:
        scored = sum(1 for r in results if r.get("spliceai_max_score") is not None)
        print(f"  Scored: {scored}/{len(variants)}")

    return results


# ──────────────────────────────────────────────────────────────────────
# Convenience: run evaluation directly
# ──────────────────────────────────────────────────────────────────────

if __name__ == "__main__":
    import sys

    if "--run-spliceai" in sys.argv:
        print("Direct SpliceAI execution requires:")
        print("  1. pip install spliceai tensorflow")
        print("  2. SpliceAI annotation files")
        print("  3. Variant coordinates in VCF format")
        print("\nUsing pre-computed scores from Table S1 instead.")

    result = evaluate_spliceai_from_s1(verbose=True)
    print("\n✅ SpliceAI evaluation complete")
```
