## Supplemental Data S1 (Supplementary Tables) for "SpliceVarMech: A causal generative framework for mechanistic interpretation of non-canonical splicing variants": tool_evaluation.py

```
"""
SpliceVarMech — Baseline Tool Evaluation

Evaluates all 17 splice prediction tools from Table S1 against the
gold standard (40 positives + 14 negatives) to establish baselines
that our diffusion + causal framework must beat.

Computes per-tool: AUROC, AUPRC, sensitivity, specificity at optimal threshold.
Also evaluates ensemble methods: majority vote, mean score, XGBoost stacking.
"""

from __future__ import annotations

from dataclasses import dataclass
from typing import Optional

import numpy as np
import pandas as pd
from sklearn.metrics import (
    roc_auc_score,
    average_precision_score,
    roc_curve,
    precision_recall_curve,
)

from src.features.splice_scores import CORE_SPLICE_TOOLS


# ──────────────────────────────────────────────────────────────────────
# Data structures
# ──────────────────────────────────────────────────────────────────────


@dataclass
class ToolBaseline:
    """Evaluation results for a single splice prediction tool."""
    tool_name: str
    n_scored: int           # Number of gold-standard variants with scores
    n_scored_pos: int
    n_scored_neg: int
    coverage_pct: float     # % of gold standard with scores

    # Classification metrics (at optimal threshold)
    auroc: Optional[float] = None
    auprc: Optional[float] = None
    sensitivity: Optional[float] = None
    specificity: Optional[float] = None
    balanced_accuracy: Optional[float] = None
    optimal_threshold: Optional[float] = None

    # Direction: +1 means higher score = more pathogenic, -1 means inverse
    score_direction: int = 1


@dataclass
class EnsembleBaseline:
    """Evaluation results for an ensemble method."""
    method_name: str
    n_scored: int
    auroc: Optional[float] = None
    auprc: Optional[float] = None
    sensitivity: Optional[float] = None
    specificity: Optional[float] = None
    balanced_accuracy: Optional[float] = None


# ──────────────────────────────────────────────────────────────────────
# Tool score direction (higher = more pathogenic vs. inverse)
# ──────────────────────────────────────────────────────────────────────

# For most tools, higher score = more likely pathogenic
# For some, the direction is reversed or unclear
TOOL_DIRECTIONS = {
    "CADDsplice_phred": +1,         # Higher = more deleterious
    "MaxEntScan": -1,               # Lower = weaker splice site = more disruption
    "GeneSplicer": -1,              # Lower = weaker splice prediction
    "ESRseq": +1,                   # Context-dependent, but treat as positive
    "Spliceogen": +1,               # Higher = more pathogenic
    "Squirls_max_score": +1,        # Higher = more pathogenic
    "dbscSNV_ADA_SCORE": +1,        # Higher = more likely splice-affecting
    "dbscSNV_RF_SCORE": +1,         # Higher = more likely splice-affecting
    "Kipoisplice_pathogenic": +1,    # Higher = more pathogenic
    "mmsplice_delta_logit_psi": -1,  # More negative = larger PSI change = disruption
    "regsnp_fpr": -1,               # Lower FPR = more confident disruption
    "SCAP_max": +1,                 # Higher = more pathogenic
    "dpsi_max_tissue": -1,          # More negative = larger PSI change
    "dpsi_zscore": -1,              # More negative = more extreme
    "spliceAI_max_score": +1,       # Higher = more likely splice-affecting
    "max_SPiCEprobability": +1,     # Higher = more likely splice-affecting
}


# ──────────────────────────────────────────────────────────────────────
# Per-tool evaluation
# ──────────────────────────────────────────────────────────────────────


def evaluate_single_tool(
    tool_name: str,
    scores: np.ndarray,
    labels: np.ndarray,
    mask: np.ndarray,
    direction: int = 1,
) -> ToolBaseline:
    """
    Evaluate a single tool on the gold standard.

    Args:
        tool_name: Name of the tool
        scores: Score array (may contain NaN)
        labels: Binary labels (1=positive, 0=negative)
        mask: Boolean array — True where score is available
        direction: +1 if higher=pathogenic, -1 if inverse
    """
    # Filter to scored variants
    scored_idx = mask
    n_scored = int(scored_idx.sum())
    n_pos = int((scored_idx & (labels == 1)).sum())
    n_neg = int((scored_idx & (labels == 0)).sum())
    total = len(labels)
    coverage = n_scored / total * 100 if total > 0 else 0.0

    result = ToolBaseline(
        tool_name=tool_name,
        n_scored=n_scored,
        n_scored_pos=n_pos,
        n_scored_neg=n_neg,
        coverage_pct=round(coverage, 1),
        score_direction=direction,
    )

    # Need at least 1 positive and 1 negative with scores for metrics
    if n_pos < 1 or n_neg < 1:
        return result

    s = scores[scored_idx]
    y = labels[scored_idx]

    # Flip scores if direction is negative (so higher always = pathogenic)
    if direction == -1:
        s = -s

    # Handle NaN/inf
    valid = np.isfinite(s)
    if valid.sum() < 2:
        return result
    s = s[valid]
    y = y[valid]

    if len(np.unique(y)) < 2:
        return result

    try:
        result.auroc = float(roc_auc_score(y, s))
    except ValueError:
        result.auroc = None

    try:
        result.auprc = float(average_precision_score(y, s))
    except ValueError:
        result.auprc = None

    # Find optimal threshold (maximize balanced accuracy)
    try:
        fpr, tpr, thresholds = roc_curve(y, s)
        # Balanced accuracy = (sensitivity + specificity) / 2
        ba = (tpr + (1 - fpr)) / 2
        best_idx = np.argmax(ba)
        result.optimal_threshold = float(thresholds[best_idx]) if direction == 1 else -float(thresholds[best_idx])
        result.sensitivity = float(tpr[best_idx])
        result.specificity = float(1 - fpr[best_idx])
        result.balanced_accuracy = float(ba[best_idx])
    except (ValueError, IndexError):
        pass

    return result


def evaluate_all_tools(
    score_matrix: pd.DataFrame,
    labels: np.ndarray,
) -> list[ToolBaseline]:
    """
    Evaluate all 16 splice prediction tools on the gold standard.

    Args:
        score_matrix: DataFrame with variants as rows, tools as columns
        labels: Binary labels (1=positive, 0=negative)

    Returns:
        List of ToolBaseline results, sorted by AUROC
    """
    results = []

    for tool in CORE_SPLICE_TOOLS:
        if tool not in score_matrix.columns:
            continue

        scores = pd.to_numeric(score_matrix[tool], errors="coerce").values
        mask = ~np.isnan(scores)
        direction = TOOL_DIRECTIONS.get(tool, 1)

        result = evaluate_single_tool(tool, scores, labels, mask, direction)
        results.append(result)

    # Sort by AUROC (descending), None values last
    results.sort(key=lambda x: x.auroc if x.auroc is not None else -1, reverse=True)
    return results


# ──────────────────────────────────────────────────────────────────────
# Ensemble methods
# ──────────────────────────────────────────────────────────────────────


def evaluate_majority_vote(
    score_matrix: pd.DataFrame,
    labels: np.ndarray,
) -> EnsembleBaseline:
    """
    Majority vote: for each variant, count how many tools predict
    pathogenic (above their threshold). Classify as positive if > 50%.
    """
    # Standard thresholds
    thresholds = {
        "CADDsplice_phred": 20.0,
        "Squirls_max_score": 0.5,
        "spliceAI_max_score": 0.2,
        "dbscSNV_ADA_SCORE": 0.6,
        "dbscSNV_RF_SCORE": 0.6,
        "Kipoisplice_pathogenic": 0.5,
        "max_SPiCEprobability": 0.5,
        "Spliceogen": 0.5,
    }

    n = len(labels)
    consensus_scores = np.zeros(n)

    for i in range(n):
        n_above = 0
        n_avail = 0
        for tool, thresh in thresholds.items():
            if tool in score_matrix.columns:
                val = score_matrix.iloc[i].get(tool)
                if val is not None and not (isinstance(val, float) and np.isnan(val)):
                    try:
                        fval = float(val)
                        n_avail += 1
                        if fval >= thresh:
                            n_above += 1
                    except (ValueError, TypeError):
                        pass
        consensus_scores[i] = n_above / max(n_avail, 1)

    # Compute metrics
    result = EnsembleBaseline(method_name="Majority Vote", n_scored=n)

    if len(np.unique(labels)) >= 2:
        try:
            result.auroc = float(roc_auc_score(labels, consensus_scores))
            result.auprc = float(average_precision_score(labels, consensus_scores))

            preds = (consensus_scores > 0.5).astype(int)
            tp = ((preds == 1) & (labels == 1)).sum()
            tn = ((preds == 0) & (labels == 0)).sum()
            fp = ((preds == 1) & (labels == 0)).sum()
            fn = ((preds == 0) & (labels == 1)).sum()
            result.sensitivity = tp / (tp + fn) if (tp + fn) > 0 else 0.0
            result.specificity = tn / (tn + fp) if (tn + fp) > 0 else 0.0
            result.balanced_accuracy = (result.sensitivity + result.specificity) / 2
        except ValueError:
            pass

    return result


def evaluate_mean_score(
    score_matrix: pd.DataFrame,
    labels: np.ndarray,
) -> EnsembleBaseline:
    """
    Mean z-score ensemble: standardize each tool, compute mean.
    """
    n = len(labels)
    z_matrix = pd.DataFrame(index=score_matrix.index)

    for tool in CORE_SPLICE_TOOLS:
        if tool not in score_matrix.columns:
            continue
        col = pd.to_numeric(score_matrix[tool], errors="coerce")
        direction = TOOL_DIRECTIONS.get(tool, 1)
        if direction == -1:
            col = -col
        mu, sigma = col.mean(), col.std()
        if sigma > 1e-10:
            z_matrix[tool] = (col - mu) / sigma
        else:
            z_matrix[tool] = 0.0

    mean_z = z_matrix.mean(axis=1, skipna=True).values
    # Replace NaN with 0
    mean_z = np.nan_to_num(mean_z, nan=0.0)

    result = EnsembleBaseline(method_name="Mean Z-Score", n_scored=n)

    if len(np.unique(labels)) >= 2:
        try:
            result.auroc = float(roc_auc_score(labels, mean_z))
            result.auprc = float(average_precision_score(labels, mean_z))

            # Optimal threshold
            fpr, tpr, thresholds = roc_curve(labels, mean_z)
            ba = (tpr + (1 - fpr)) / 2
            best_idx = np.argmax(ba)
            result.sensitivity = float(tpr[best_idx])
            result.specificity = float(1 - fpr[best_idx])
            result.balanced_accuracy = float(ba[best_idx])
        except ValueError:
            pass

    return result


# ──────────────────────────────────────────────────────────────────────
# Full baseline evaluation
# ──────────────────────────────────────────────────────────────────────


def run_baseline_evaluation(verbose: bool = True) -> dict:
    """
    Run complete baseline evaluation of all tools and ensembles.

    Returns dict with all results.
    """
    from src.data.parser import parse_dataset
    from src.features.splice_scores import match_gold_standard_to_s1

    dataset = parse_dataset()
    gs_scores = match_gold_standard_to_s1(dataset)

    if verbose:
        print("=" * 70)
        print("BASELINE TOOL EVALUATION")
        print("=" * 70)
        print(f"\nGold standard: {len(gs_scores.matched_positives)} pos + "
              f"{len(gs_scores.matched_negatives)} neg = "
              f"{len(gs_scores.matched_positives) + len(gs_scores.matched_negatives)} total")

    # Individual tools
    tool_results = evaluate_all_tools(gs_scores.score_matrix, gs_scores.labels)

    if verbose:
        print(f"\n{'Tool':<30s} {'AUROC':>7s} {'AUPRC':>7s} {'Sens':>7s} "
              f"{'Spec':>7s} {'BalAcc':>7s} {'Cov%':>6s}")
        print("-" * 82)
        for r in tool_results:
            auroc_s = f"{r.auroc:.3f}" if r.auroc is not None else "  N/A"
            auprc_s = f"{r.auprc:.3f}" if r.auprc is not None else "  N/A"
            sens_s = f"{r.sensitivity:.3f}" if r.sensitivity is not None else "  N/A"
            spec_s = f"{r.specificity:.3f}" if r.specificity is not None else "  N/A"
            ba_s = f"{r.balanced_accuracy:.3f}" if r.balanced_accuracy is not None else "  N/A"
            print(f"  {r.tool_name:<28s} {auroc_s:>7s} {auprc_s:>7s} "
                  f"{sens_s:>7s} {spec_s:>7s} {ba_s:>7s} {r.coverage_pct:>5.1f}%")

    # Ensemble methods
    mv_result = evaluate_majority_vote(gs_scores.score_matrix, gs_scores.labels)
    mz_result = evaluate_mean_score(gs_scores.score_matrix, gs_scores.labels)

    if verbose:
        print(f"\n{'Ensemble Methods':}")
        print("-" * 82)
        for r in [mv_result, mz_result]:
            auroc_s = f"{r.auroc:.3f}" if r.auroc is not None else "  N/A"
            auprc_s = f"{r.auprc:.3f}" if r.auprc is not None else "  N/A"
            sens_s = f"{r.sensitivity:.3f}" if r.sensitivity is not None else "  N/A"
            spec_s = f"{r.specificity:.3f}" if r.specificity is not None else "  N/A"
            ba_s = f"{r.balanced_accuracy:.3f}" if r.balanced_accuracy is not None else "  N/A"
            print(f"  {r.method_name:<28s} {auroc_s:>7s} {auprc_s:>7s} "
                  f"{sens_s:>7s} {spec_s:>7s} {ba_s:>7s}")

        # Summary
        best_tool = tool_results[0] if tool_results else None
        print(f"\n  Best individual tool: {best_tool.tool_name} "
              f"(AUROC={best_tool.auroc:.3f})" if best_tool and best_tool.auroc else "")
        print(f"\n  KEY FINDING: Our framework must beat these baselines.")
        print(f"  Target: AUROC > 0.90, Balanced Accuracy > 80%")

    # ── Save JSON results ──
    from src.utils.results_io import save_results
    json_data = {
        "per_tool": [
            {
                "tool": r.tool_name, "auroc": r.auroc, "auprc": r.auprc,
                "sensitivity": r.sensitivity, "specificity": r.specificity,
                "balanced_accuracy": r.balanced_accuracy, "coverage_pct": r.coverage_pct,
                "n_scored": r.n_scored, "optimal_threshold": r.optimal_threshold,
            }
            for r in tool_results
        ],
        "ensemble": {
            "majority_vote": {
                "auroc": mv_result.auroc, "auprc": mv_result.auprc,
                "sensitivity": mv_result.sensitivity, "specificity": mv_result.specificity,
                "balanced_accuracy": mv_result.balanced_accuracy,
            },
            "mean_zscore": {
                "auroc": mz_result.auroc, "auprc": mz_result.auprc,
                "sensitivity": mz_result.sensitivity, "specificity": mz_result.specificity,
                "balanced_accuracy": mz_result.balanced_accuracy,
            },
        },
        "n_positives": len(gs_scores.matched_positives),
        "n_negatives": len(gs_scores.matched_negatives),
    }
    save_results("baseline_tools.json", json_data, verbose=verbose)

    return {
        "tool_results": tool_results,
        "majority_vote": mv_result,
        "mean_zscore": mz_result,
        "score_matrix": gs_scores.score_matrix,
        "labels": gs_scores.labels,
    }


# ──────────────────────────────────────────────────────────────────────
if __name__ == "__main__":
    results = run_baseline_evaluation(verbose=True)
```
