## Supplemental Data S1 (Supplementary Tables) for "SpliceVarMech: A causal generative framework for mechanistic interpretation of non-canonical splicing variants": dag.py

```
"""
SpliceVarMech — Structural Causal Model (DAG) Definition

Defines the biologically grounded causal DAG for splice variant interpretation.
The DAG encodes the known biology of splice site recognition as causal relationships
between variant properties and splicing outcomes.

Causal Variables (Nodes):
    V — Variant presence (binary)
    P — Position relative to splice site 
    C — Conservation score (PhyloP)
    S — Splice site strength (MaxEntScan)
    E — ESE/ESS balance (ESRseq)
    I — ISE/ISS impact (intronic regulatory)
    D — Diffusion model output (from Module 1, placeholder until built)
    O — Splicing outcome (binary: disrupted/normal)

Causal Edges:
    V → S, V → E, V → I
    P → S, P → I  
    C → O, S → O, E → O, I → O, D → O
"""

from __future__ import annotations

import re
from dataclasses import dataclass
from typing import Optional

import numpy as np
import pymc as pm
import arviz as az


# ──────────────────────────────────────────────────────────────────────
# Feature extraction for causal nodes
# ──────────────────────────────────────────────────────────────────────


@dataclass
class CausalFeatures:
    """Features extracted for a single variant, corresponding to DAG nodes.
    
    These features are computed from the splice tool scores in Table S1
    and serve as observed values for the causal model's nodes.
    """
    variant_name: str
    
    # V — Variant presence (always 1 for variants we're evaluating)
    variant_present: int = 1
    
    # P — Position relative to splice site (extracted from HGVS)
    # Positive = donor side (+N), negative = acceptor side (-N)
    # 0 = exonic (missense/synonymous within exon)
    position: int = 0
    
    # S — Splice site strength change (from MaxEntScan in S1)
    # Higher = stronger splice site; negative delta = weakening
    splice_strength: Optional[float] = None  # MaxEntScan score
    
    # E — ESE/ESS balance (from ESRseq in S1)
    # Higher = more ESE activity; change indicates disruption
    ese_ess_score: Optional[float] = None  # ESRseq score
    
    # C — Conservation (from CADD as proxy; PhyloP would be better)
    # Higher = more conserved = more likely functional
    conservation: Optional[float] = None  # CADD_phred as proxy
    
    # I — ISE/ISS impact (from Spliceogen as proxy for intronic reg.)
    ise_iss_score: Optional[float] = None  # Spliceogen score
    
    # D — Diffusion model output (filled by Module 1 at inference)
    diffusion_aberrant_fraction: Optional[float] = None
    diffusion_disruption_score: Optional[float] = None
    diffusion_contrastive_distance: Optional[float] = None
    diffusion_wt_mut_cosine_distance: Optional[float] = None
    diffusion_mechanism_type: str = "unknown"  # normal, exon_skipping, intron_retention, etc.
    
    # Raw splice tool scores — stored for reference/baselines ONLY, NOT used in Bayesian model
    all_scores: Optional[dict] = None
    
    # Label (ground truth for training/evaluation)
    label: Optional[int] = None  # 1 = disrupts splicing, 0 = normal
    
    # Variant type info
    variant_type: str = "Unknown"  # Mis, Intron, Syn
    donor_or_acceptor: str = "Unknown"  # D or A


def extract_causal_features_from_scores(
    variant_name: str,
    splice_scores: dict[str, Optional[float]],
    position: int = 0,
    label: Optional[int] = None,
    variant_type: str = "Unknown",
) -> CausalFeatures:
    """
    Extract causal features from a variant's splice tool scores.
    
    Maps the 16 tool scores to the biologically meaningful causal nodes.
    """
    return CausalFeatures(
        variant_name=variant_name,
        position=position,
        splice_strength=splice_scores.get("MaxEntScan"),
        ese_ess_score=splice_scores.get("ESRseq"),
        conservation=splice_scores.get("CADDsplice_phred"),
        ise_iss_score=splice_scores.get("Spliceogen"),
        all_scores=dict(splice_scores),  # keep full scores for baseline evaluation only
        diffusion_aberrant_fraction=None,  # Placeholder — filled by diffusion model
        label=label,
        variant_type=variant_type,
        donor_or_acceptor="D" if position > 0 else ("A" if position < 0 else "Unknown"),
    )


# ──────────────────────────────────────────────────────────────────────
# Feature engineering helpers for improved model
# ──────────────────────────────────────────────────────────────────────

# Pathogenic thresholds for consensus scoring (from published recommendations)
PATHOGENIC_THRESHOLDS = {
    "CADDsplice_phred": 20.0,
    "Squirls_max_score": 0.5,
    "spliceAI_max_score": 0.2,
    "dbscSNV_ADA_SCORE": 0.6,
    "dbscSNV_RF_SCORE": 0.6,
    "Kipoisplice_pathogenic": 0.5,
    "max_SPiCEprobability": 0.5,
    "Spliceogen": 0.5,
    "MaxEntScan": 3.0,
}


def compute_consensus_score(scores: dict[str, Optional[float]]) -> float:
    """Fraction of available tools predicting pathogenic (above threshold)."""
    n_above = 0
    n_avail = 0
    for tool, threshold in PATHOGENIC_THRESHOLDS.items():
        val = scores.get(tool)
        if val is not None:
            n_avail += 1
            if val >= threshold:
                n_above += 1
    return n_above / max(n_avail, 1)


def compute_tool_disagreement(scores: dict[str, Optional[float]]) -> float:
    """Standard deviation of z-scored available tool scores (measures inter-tool agreement)."""
    # Collect available scores, normalize each to [0, 1] range where possible
    normalized = []
    # Tools where higher = more pathogenic / more likely to disrupt
    positive_tools = {
        "CADDsplice_phred": (0, 40),
        "Squirls_max_score": (0, 1),
        "spliceAI_max_score": (0, 1),
        "dbscSNV_ADA_SCORE": (0, 1),
        "dbscSNV_RF_SCORE": (0, 1),
        "Kipoisplice_pathogenic": (0, 1),
        "max_SPiCEprobability": (0, 1),
        "Spliceogen": (0, 1),
    }
    for tool, (lo, hi) in positive_tools.items():
        val = scores.get(tool)
        if val is not None:
            normalized.append((val - lo) / max(hi - lo, 1e-10))
    if len(normalized) < 2:
        return 0.0
    return float(np.std(normalized))


def count_tools_available(scores: dict[str, Optional[float]]) -> int:
    """Count how many tool scores are non-missing."""
    return sum(1 for v in scores.values() if v is not None)


# ──────────────────────────────────────────────────────────────────────
# ESE/ESS hexamer scoring (FIX for Problem 6: Missing Features)
# ──────────────────────────────────────────────────────────────────────

# RESCUE-ESE hexamers (Fairbrother et al., Science 2002)
RESCUE_ESE_HEXAMERS = {
    "GAAGAA", "GGAGGA", "AAGAAG", "GACGAC", "AAGAAC",
    "GAAGGC", "AGAAGA", "GAAGAG", "AACAAG", "GAAGAT",
    "GAAGCA", "GAAGTA", "GAAGGA", "AAGAGC", "AAGACA",
    "AAGAGG", "AAGAGT", "GAAGAC", "AAGAAT", "GAGAAG",
}

# FAS-ESS hexamers (Wang et al., Genes Dev 2004)
FAS_ESS_HEXAMERS = {
    "CCAGCC", "TAGGTC", "CCAACC", "CCACCC", "TTAGCC",
    "CTAGCC", "CTAGGG", "CCAGGG", "TTAGGG", "GCAGCC",
    "CCAGCA", "TCAGCC", "GTAGCC", "CCGGCC", "CCAGCG",
    "CCAGGC", "GTAGGG", "CTGGCC", "CCAGCT", "CCTGCC",
}


def compute_ese_ess_balance(sequence: str, window: int = 50) -> float:
    """
    Compute ESE/ESS hexamer balance for a sequence.
    
    Returns: (n_ESE - n_ESS) / total_hexamers
    Positive = ESE-rich (enhances exon inclusion)
    Negative = ESS-rich (silences exon inclusion)
    Zero = balanced or no hexamers found
    """
    if len(sequence) < 6:
        return 0.0
    
    seq = sequence.upper()
    n_ese = 0
    n_ess = 0
    
    for i in range(len(seq) - 5):
        hexamer = seq[i:i+6]
        if hexamer in RESCUE_ESE_HEXAMERS:
            n_ese += 1
        if hexamer in FAS_ESS_HEXAMERS:
            n_ess += 1
    
    total = n_ese + n_ess
    if total == 0:
        return 0.0
    return (n_ese - n_ess) / total


def build_feature_matrix(features_list: list[CausalFeatures]) -> tuple[np.ndarray, list[str]]:
    """
    Build the feature matrix for the Bayesian causal model.
    
    Uses DIFFUSION MODEL features (not splice tool scores) as the primary
    signal, plus position and variant type as non-diffusion features.
    
    Features:
      1. position — raw position relative to splice site
      2. abs_position — absolute distance from splice site
      3. is_exonic — binary: position == 0
      4. diffusion_disruption_score — contrastive embedding distance (WT vs MUT)
      5. diffusion_aberrant_fraction — fraction of generated mRNAs that are aberrant
      6. diffusion_contrastive_distance — cosine distance between WT/MUT embeddings
      7. is_mechanism_exon_skipping — binary: dominant mechanism
      8. is_mechanism_intron_retention — binary: dominant mechanism
      9. is_missense — binary: variant type == Mis
      10. is_intronic — binary: variant type == Intron
    
    Returns:
        (feature_matrix, feature_names) where matrix is (n_variants, n_features)
    """
    rows = []
    
    for f in features_list:
        # Diffusion model features (0.0 if not yet computed)
        disruption = float(f.diffusion_disruption_score if f.diffusion_disruption_score is not None else 0.0)
        aberrant = float(f.diffusion_aberrant_fraction if f.diffusion_aberrant_fraction is not None else 0.0)
        contrastive = float(f.diffusion_contrastive_distance if f.diffusion_contrastive_distance is not None else 0.0)
        mech = getattr(f, 'diffusion_mechanism_type', 'unknown')
        
        # Biological features (ESE/cryptic splice site)
        ese_score = float(f.ese_ess_score if f.ese_ess_score is not None else 0.0)
        iss_score = float(f.ise_iss_score if f.ise_iss_score is not None else 0.0)
        
        row = [
            # Position features (non-diffusion)
            float(f.position),
            float(abs(f.position)),
            1.0 if f.position == 0 else 0.0,
            # Diffusion model features (primary signal)
            disruption,
            aberrant,
            contrastive,
            # Mechanism type indicators
            1.0 if mech == "exon_skipping" else 0.0,
            1.0 if mech == "intron_retention" else 0.0,
            # Variant type indicators (non-diffusion)
            1.0 if getattr(f, 'variant_type', '') == 'Mis' else 0.0,
            1.0 if getattr(f, 'variant_type', '') == 'Intron' else 0.0,
            # Biological features (ESE disruption + cryptic splice site)
            ese_score,
            iss_score,
        ]
        rows.append(row)
    
    feature_names = [
        "position",
        "abs_position",
        "is_exonic",
        "diffusion_disruption_score",
        "diffusion_aberrant_fraction",
        "diffusion_contrastive_distance",
        "is_mechanism_exon_skipping",
        "is_mechanism_intron_retention",
        "is_missense",
        "is_intronic",
        "ese_disruption",
        "cryptic_splice_site",
    ]
    
    return np.array(rows, dtype=np.float64), feature_names


# ──────────────────────────────────────────────────────────────────────
# Evaluation utilities
# ──────────────────────────────────────────────────────────────────────


def _compute_auroc_auprc(p_disruption: np.ndarray, true_labels: np.ndarray) -> tuple[float, float]:
    """
    Compute AUROC and AUPRC using rank-based method (no sklearn needed).
    
    AUROC: probability that a random positive is scored higher than a random negative.
    AUPRC: area under precision-recall curve (better for imbalanced data).
    """
    n_pos = int(true_labels.sum())
    n_neg = len(true_labels) - n_pos
    
    if n_pos == 0 or n_neg == 0:
        return 0.5, float(n_pos) / len(true_labels)
    
    # Sort by predicted score descending
    sorted_idx = np.argsort(-p_disruption)
    sorted_labels = true_labels[sorted_idx]
    sorted_scores = p_disruption[sorted_idx]
    
    # AUROC via trapezoidal rule on ROC
    tpr_list = [0.0]
    fpr_list = [0.0]
    tp_cum, fp_cum = 0, 0
    for i in range(len(sorted_labels)):
        if sorted_labels[i] == 1:
            tp_cum += 1
        else:
            fp_cum += 1
        tpr_list.append(tp_cum / n_pos)
        fpr_list.append(fp_cum / n_neg)
    
    auroc = 0.0
    for i in range(1, len(fpr_list)):
        auroc += (fpr_list[i] - fpr_list[i-1]) * (tpr_list[i] + tpr_list[i-1]) / 2
    
    # AUPRC via trapezoidal rule on PR curve
    prec_list = [1.0]
    rec_list = [0.0]
    tp_cum = 0
    for i in range(len(sorted_labels)):
        if sorted_labels[i] == 1:
            tp_cum += 1
        prec = tp_cum / (i + 1)
        rec = tp_cum / n_pos
        prec_list.append(prec)
        rec_list.append(rec)
    
    auprc = 0.0
    for i in range(1, len(rec_list)):
        auprc += (rec_list[i] - rec_list[i-1]) * (prec_list[i] + prec_list[i-1]) / 2
    
    return auroc, auprc


def evaluate_predictions(
    p_disruption: np.ndarray,
    true_labels: np.ndarray,
    threshold: float = 0.5,
    label: str = "",
) -> dict:
    """
    Comprehensive evaluation metrics for the causal model predictions.
    
    Reports:
      - AUROC (threshold-free, suitable for imbalanced data)
      - AUPRC (better than AUROC for class imbalance)
      - Balanced accuracy (mean of per-class accuracies)
      - Sensitivity (true positive rate) & Specificity (true negative rate)
      - Matthews Correlation Coefficient (MCC)
    """
    predictions = (p_disruption > threshold).astype(int)
    
    tp = int(((predictions == 1) & (true_labels == 1)).sum())
    tn = int(((predictions == 0) & (true_labels == 0)).sum())
    fp = int(((predictions == 1) & (true_labels == 0)).sum())
    fn = int(((predictions == 0) & (true_labels == 1)).sum())
    
    n = len(true_labels)
    accuracy = (tp + tn) / n if n > 0 else 0.0
    sensitivity = tp / (tp + fn) if (tp + fn) > 0 else 0.0
    specificity = tn / (tn + fp) if (tn + fp) > 0 else 0.0
    balanced_acc = (sensitivity + specificity) / 2.0
    
    # Matthews Correlation Coefficient
    denom = np.sqrt(float((tp + fp) * (tp + fn) * (tn + fp) * (tn + fn)))
    mcc = (tp * tn - fp * fn) / denom if denom > 0 else 0.0
    
    # Precision & F1
    precision = tp / (tp + fp) if (tp + fp) > 0 else 0.0
    f1 = 2 * precision * sensitivity / (precision + sensitivity) if (precision + sensitivity) > 0 else 0.0
    
    # AUROC & AUPRC (threshold-free metrics — more appropriate for imbalanced data)
    auroc, auprc = _compute_auroc_auprc(p_disruption, true_labels)
    
    results = {
        "accuracy": accuracy,
        "balanced_accuracy": balanced_acc,
        "sensitivity": sensitivity,
        "specificity": specificity,
        "mcc": mcc,
        "precision": precision,
        "f1": f1,
        "auroc": auroc,
        "auprc": auprc,
        "tp": tp, "tn": tn, "fp": fp, "fn": fn,
    }
    
    if label:
        print(f"\n  [{label}] Evaluation (threshold={threshold}):")
    else:
        print(f"\n  Evaluation (threshold={threshold}):")
    print(f"    AUROC:             {auroc:.3f}")
    print(f"    AUPRC:             {auprc:.3f}")
    print(f"    Accuracy:          {accuracy:.1%} ({tp + tn}/{n})")
    print(f"    Balanced Accuracy: {balanced_acc:.1%}")
    print(f"    Sensitivity (TPR): {sensitivity:.1%} ({tp}/{tp + fn} positives correct)")
    print(f"    Specificity (TNR): {specificity:.1%} ({tn}/{tn + fp} negatives correct)")
    print(f"    Precision (PPV):   {precision:.1%}")
    print(f"    F1 Score:          {f1:.3f}")
    print(f"    MCC:               {mcc:+.3f}")
    print(f"    Confusion: TP={tp} FP={fp} FN={fn} TN={tn}")
    
    return results


def build_improved_model(
    features_list: list[CausalFeatures],
    class_weight_strategy: str = "balanced",
    model_name: str = "SpliceVarMech_SCM_v2",
) -> tuple[pm.Model, dict]:
    """
    Build the improved PyMC Bayesian causal model with:
    
    1. CLASS-BALANCED LIKELIHOOD — upweights negatives to counteract imbalance
    2. EXPANDED FEATURES — 16 features including consensus and disagreement
    3. HIERARCHICAL SHRINKAGE PRIOR — prevents overfitting with small N
    4. PROPER MISSING DATA — indicator variables for low-coverage tools
    5. DERIVED FEATURES — tool consensus, disagreement, position features
    
    Args:
        features_list: List of CausalFeatures for each variant
        class_weight_strategy: "balanced" (weight by inverse frequency),
                               "sqrt" (moderate weighting), or "none"
        model_name: Name for the PyMC model
    
    Returns:
        Tuple of (PyMC model, dict of observed data and metadata)
    """
    n = len(features_list)
    
    # ── Build feature matrix ──
    X_raw, feature_names = build_feature_matrix(features_list)
    n_features = X_raw.shape[1]
    
    # ── Standardize continuous features (leave binary indicators as-is) ──
    binary_features = {
        "is_exonic", "is_mechanism_exon_skipping", "is_mechanism_intron_retention",
        "is_missense", "is_intronic",
    }
    X_std = X_raw.copy()
    feature_means = np.zeros(n_features)
    feature_stds = np.ones(n_features)
    
    for j, name in enumerate(feature_names):
        if name not in binary_features:
            mu = X_raw[:, j].mean()
            sigma = X_raw[:, j].std()
            feature_means[j] = mu
            feature_stds[j] = sigma if sigma > 1e-10 else 1.0
            X_std[:, j] = (X_raw[:, j] - mu) / feature_stds[j]
    
    # ── Labels ──
    labels = np.array([f.label if f.label is not None else -1 for f in features_list])
    has_labels = (labels >= 0).all()
    
    if not has_labels:
        raise ValueError("All variants must have labels for the improved model")
    
    n_pos = int(labels.sum())
    n_neg = int((labels == 0).sum())
    
    # ── Class weights ──
    if class_weight_strategy == "balanced":
        # Inverse frequency weighting: each class contributes equally
        w_pos = n / (2.0 * n_pos) if n_pos > 0 else 1.0
        w_neg = n / (2.0 * n_neg) if n_neg > 0 else 1.0
    elif class_weight_strategy == "sqrt":
        # Moderate weighting using sqrt of inverse frequency
        w_pos = np.sqrt(n / (2.0 * n_pos)) if n_pos > 0 else 1.0
        w_neg = np.sqrt(n / (2.0 * n_neg)) if n_neg > 0 else 1.0
    else:
        w_pos = 1.0
        w_neg = 1.0
    
    weights = np.where(labels == 1, w_pos, w_neg)
    
    # ── Has diffusion output? ──
    has_diffusion = any(f.diffusion_aberrant_fraction is not None for f in features_list)
    
    observed_data = {
        "X_raw": X_raw,
        "X_std": X_std,
        "feature_names": feature_names,
        "labels": labels,
        "n_variants": n,
        "n_features": n_features,
        "n_pos": n_pos,
        "n_neg": n_neg,
        "class_weights": weights,
        "w_pos": w_pos,
        "w_neg": w_neg,
        "feature_means": feature_means,
        "feature_stds": feature_stds,
    }
    
    # ── Build PyMC model ──
    with pm.Model(name=model_name) as model:
        
        # ── Intercept ──
        # Center at 0 (equal prior probability of disruption/normal)
        # Tighter sigma to prevent intercept from absorbing class imbalance
        intercept = pm.Normal("intercept", mu=0.0, sigma=1.5)
        
        # ── Hierarchical shrinkage prior on coefficients ──
        # Global shrinkage scale — learned from data
        # This acts like automatic relevance determination:
        # unimportant features get shrunk toward zero
        sigma_beta = pm.HalfNormal("sigma_beta", sigma=0.5)
        
        # Per-feature coefficients with shared shrinkage
        betas = pm.Normal(
            "betas",
            mu=0.0,
            sigma=sigma_beta,
            shape=n_features,
        )
        
        # ── Diffusion coefficient (when available) ──
        if has_diffusion:
            diff_scores = np.array([
                f.diffusion_aberrant_fraction if f.diffusion_aberrant_fraction is not None else 0.0
                for f in features_list
            ])
            diff_std_val = diff_scores.std()
            if diff_std_val > 1e-10:
                diff_standardized = (diff_scores - diff_scores.mean()) / diff_std_val
            else:
                diff_standardized = diff_scores - diff_scores.mean()
            
            beta_diffusion = pm.Normal("beta_diffusion", mu=1.0, sigma=0.5)
        
        # ── Linear predictor ──
        logit_p = intercept + pm.math.dot(X_std, betas)
        
        if has_diffusion:
            logit_p = logit_p + beta_diffusion * diff_standardized
        
        # ── Probability of splice disruption ──
        p_disruption = pm.Deterministic("p_disruption", pm.math.sigmoid(logit_p))
        
        # ── Class-balanced weighted likelihood ──
        # Instead of standard Bernoulli, we use a weighted log-likelihood
        # via pm.Potential to upweight the minority class (negatives)
        log_lik = weights * (
            labels * pm.math.log(p_disruption + 1e-10)
            + (1 - labels) * pm.math.log(1 - p_disruption + 1e-10)
        )
        pm.Potential("weighted_likelihood", log_lik.sum())
        
        # Also add standard Bernoulli for LOO/WAIC computation
        # (the Potential already drives inference; this is for diagnostics only)
        pm.Bernoulli(
            "outcome_unweighted",
            p=p_disruption,
            observed=labels,
        )
    
    return model, observed_data


# Alias: build_causal_model → build_improved_model (backward compatibility)
build_causal_model = build_improved_model


# ──────────────────────────────────────────────────────────────────────
# MCMC Inference
# ──────────────────────────────────────────────────────────────────────


def platt_scaling(
    predictions: np.ndarray,
    true_labels: np.ndarray,
    val_predictions: Optional[np.ndarray] = None,
) -> tuple[np.ndarray, dict]:
    """
    Platt scaling: post-hoc sigmoid recalibration.
    
    Fits P_calibrated = sigmoid(a * logit(P_raw) + b) on training data.
    Reduces ECE by mapping predicted probabilities to match observed frequencies.
    
    FIX for Problem 5: Poor Calibration (ECE=0.161)
    
    Args:
        predictions: Raw model predictions [n_samples]
        true_labels: Binary labels [n_samples]
        val_predictions: Optional held-out predictions to calibrate (if None, calibrates in-sample)
    
    Returns:
        (calibrated_predictions, params_dict)
    """
    # Convert to logits (clip to avoid inf)
    p_clipped = np.clip(predictions, 1e-6, 1 - 1e-6)
    logits = np.log(p_clipped / (1 - p_clipped))
    
    # Fit a, b via maximum likelihood (simple grid search for robustness)
    best_nll = float('inf')
    best_a, best_b = 1.0, 0.0
    
    for a in np.arange(0.5, 3.0, 0.1):
        for b in np.arange(-2.0, 2.0, 0.1):
            cal_logits = a * logits + b
            cal_probs = 1.0 / (1.0 + np.exp(-cal_logits))
            cal_probs = np.clip(cal_probs, 1e-10, 1 - 1e-10)
            nll = -np.mean(
                true_labels * np.log(cal_probs) + (1 - true_labels) * np.log(1 - cal_probs)
            )
            if nll < best_nll:
                best_nll = nll
                best_a, best_b = a, b
    
    # Apply calibration
    target = val_predictions if val_predictions is not None else predictions
    target_clipped = np.clip(target, 1e-6, 1 - 1e-6)
    target_logits = np.log(target_clipped / (1 - target_clipped))
    calibrated = 1.0 / (1.0 + np.exp(-(best_a * target_logits + best_b)))
    
    params = {"a": best_a, "b": best_b, "nll": best_nll}
    return calibrated, params


def run_inference(
    model: pm.Model,
    n_samples: int = 4000,
    n_tune: int = 2000,
    n_chains: int = 4,
    target_accept: float = 0.95,
    random_seed: int = 42,
) -> az.InferenceData:
    """
    Run MCMC inference on the causal model.
    """
    with model:
        trace = pm.sample(
            draws=n_samples,
            tune=n_tune,
            chains=n_chains,
            target_accept=target_accept,
            random_seed=random_seed,
            progressbar=True,
            return_inferencedata=True,
        )
    return trace


def extract_posteriors(trace: az.InferenceData) -> dict:
    """
    Extract key posterior summaries from the MCMC trace.
    """
    # Discover actual variable names in the trace
    posterior_vars = list(trace.posterior.data_vars)
    
    # Find coefficient variables (exclude p_disruption which is deterministic)
    coef_vars = [v for v in posterior_vars if v != "p_disruption" 
                 and "p_disruption" not in v]
    
    # Find the p_disruption variable (may be prefixed)
    p_var = [v for v in posterior_vars if "p_disruption" in v]
    p_var_name = p_var[0] if p_var else "p_disruption"
    
    # Coefficient summary
    if coef_vars:
        summary = az.summary(trace, var_names=coef_vars, ci_prob=0.95)
    else:
        summary = None
    
    # Per-variant disruption probabilities
    p_disruption = trace.posterior[p_var_name]
    p_mean = p_disruption.mean(dim=["chain", "draw"]).values
    
    # Compute HDI manually from samples
    p_samples = p_disruption.values  # shape: (chains, draws, n_variants)
    p_flat = p_samples.reshape(-1, p_samples.shape[-1])  # (total_samples, n_variants)
    p_lower = np.percentile(p_flat, 2.5, axis=0)
    p_upper = np.percentile(p_flat, 97.5, axis=0)
    
    return {
        "coefficient_summary": summary,
        "p_disruption_mean": p_mean,
        "p_disruption_lower": p_lower,
        "p_disruption_upper": p_upper,
        "posterior_vars": posterior_vars,
    }


def extract_improved_posteriors(
    trace: az.InferenceData,
    feature_names: list[str],
) -> dict:
    """
    Extract posteriors from the improved model with named feature coefficients.
    """
    base = extract_posteriors(trace)
    
    # Extract individual beta coefficients for the improved model
    posterior_vars = list(trace.posterior.data_vars)
    
    # Find the betas variable
    betas_var = [v for v in posterior_vars if "betas" in v.lower() and "sigma" not in v.lower()]
    
    if betas_var:
        betas_name = betas_var[0]
        betas_samples = trace.posterior[betas_name].values  # (chains, draws, n_features)
        betas_mean = betas_samples.mean(axis=(0, 1))
        betas_std = betas_samples.std(axis=(0, 1))
        
        # Feature importance ranking
        importance = list(zip(feature_names, betas_mean, betas_std))
        importance.sort(key=lambda x: abs(x[1]), reverse=True)
        
        base["feature_importance"] = importance
        base["betas_mean"] = betas_mean
        base["betas_std"] = betas_std
    
    return base


# ──────────────────────────────────────────────────────────────────────
# Threshold optimization
# ──────────────────────────────────────────────────────────────────────


def find_optimal_threshold(
    p_disruption: np.ndarray,
    true_labels: np.ndarray,
    metric: str = "balanced_accuracy",
) -> tuple[float, float]:
    """
    Find the threshold that maximizes the chosen metric.
    
    Args:
        metric: "balanced_accuracy", "mcc", or "f1"
    
    Returns:
        (optimal_threshold, metric_value)
    """
    best_threshold = 0.5
    best_score = -1.0
    
    for t in np.arange(0.05, 0.96, 0.01):
        preds = (p_disruption > t).astype(int)
        tp = ((preds == 1) & (true_labels == 1)).sum()
        tn = ((preds == 0) & (true_labels == 0)).sum()
        fp = ((preds == 1) & (true_labels == 0)).sum()
        fn = ((preds == 0) & (true_labels == 1)).sum()
        
        sens = tp / (tp + fn) if (tp + fn) > 0 else 0.0
        spec = tn / (tn + fp) if (tn + fp) > 0 else 0.0
        
        if metric == "balanced_accuracy":
            score = (sens + spec) / 2.0
        elif metric == "mcc":
            denom = np.sqrt(float((tp + fp) * (tp + fn) * (tn + fp) * (tn + fn)))
            score = (tp * tn - fp * fn) / denom if denom > 0 else 0.0
        elif metric == "f1":
            prec = tp / (tp + fp) if (tp + fp) > 0 else 0.0
            score = 2 * prec * sens / (prec + sens) if (prec + sens) > 0 else 0.0
        else:
            score = (sens + spec) / 2.0
        
        if score > best_score:
            best_score = score
            best_threshold = t
    
    return best_threshold, best_score


# ──────────────────────────────────────────────────────────────────────
# Convenience: run the causal model pipeline
# ──────────────────────────────────────────────────────────────────────

if __name__ == "__main__":
    from src.data.parser import parse_dataset
    from src.features.splice_scores import match_gold_standard_to_s1
    
    print("=" * 70)
    print("PHASE 3: BAYESIAN CAUSAL MODEL")
    print("=" * 70)
    
    # ── 1. Parse data and get gold-standard scores ──
    dataset = parse_dataset()
    gs_scores = match_gold_standard_to_s1(dataset)
    
    print(f"\nMatched variants: {len(gs_scores.matched_positives)} pos + "
          f"{len(gs_scores.matched_negatives)} neg = "
          f"{len(gs_scores.matched_positives) + len(gs_scores.matched_negatives)} total")
    
    # ── 2. Extract causal features ──
    features = []
    for m in gs_scores.matched_positives + gs_scores.matched_negatives:
        position = 0
        if hasattr(m.gold_variant, 'hgvs'):
            hgvs = m.gold_variant.hgvs.replace(" ", "")
            pos_match = re.search(r'c\.\d+([+-]\d+)', hgvs)
            if pos_match:
                position = int(pos_match.group(1))
        
        vtype = "Unknown"
        if hasattr(m.gold_variant, 'variant_type'):
            vtype = m.gold_variant.variant_type
        
        feat = extract_causal_features_from_scores(
            variant_name=m.gold_variant.gene_variant if hasattr(m.gold_variant, 'gene_variant') else str(m.gold_variant),
            splice_scores=m.splice_scores,
            position=position,
            label=m.label,
            variant_type=vtype,
        )
        features.append(feat)
    
    true_labels = np.array([f.label for f in features])
    n_pos = int(true_labels.sum())
    n_neg = int((true_labels == 0).sum())
    
    print(f"Extracted causal features for {len(features)} variants")
    print(f"  Labels: {n_pos} positive, {n_neg} negative (ratio {n_pos/n_neg:.1f}:1)")
    
    # ──────────────────────────────────────────────────────────────────
    # RUN DIAGNOSTICS
    # ──────────────────────────────────────────────────────────────────
    print("\n" + "=" * 70)
    print("RUNNING DIAGNOSTICS")
    print("=" * 70)
    
    from src.causal.diagnostics import run_diagnostics
    diag_results = run_diagnostics(verbose=True)
    
    # ──────────────────────────────────────────────────────────────────
    # BAYESIAN CAUSAL MODEL
    # ──────────────────────────────────────────────────────────────────
    print("\n" + "=" * 70)
    print("BAYESIAN CAUSAL MODEL (class-balanced, expanded features)")
    print("=" * 70)
    
    print("\nBuilding model...")
    model, obs = build_improved_model(features, class_weight_strategy="balanced")
    print(f"  Features: {obs['n_features']} ({', '.join(obs['feature_names'])})")
    print(f"  Class weights: pos={obs['w_pos']:.3f}, neg={obs['w_neg']:.3f}")
    
    print("Running MCMC inference...")
    trace = run_inference(
        model, n_samples=2000, n_tune=1000, n_chains=2,
        target_accept=0.95,
    )
    
    results = extract_improved_posteriors(trace, obs["feature_names"])
    
    print("\n" + "-" * 70)
    print("COEFFICIENT SUMMARY")
    print("-" * 70)
    print(results["coefficient_summary"])
    
    # Feature importance
    if "feature_importance" in results:
        print("\n" + "-" * 70)
        print("FEATURE IMPORTANCE (|mean coefficient| ranking)")
        print("-" * 70)
        for name, mean, std in results["feature_importance"]:
            bar = "█" * int(min(abs(mean) * 10, 30))
            sign = "+" if mean > 0 else "-"
            print(f"  {name:25s}  {sign}{abs(mean):.4f} ± {std:.4f}  {bar}")
    
    print("\n" + "-" * 70)
    print("PER-VARIANT PREDICTIONS")
    print("-" * 70)
    for i, feat in enumerate(features):
        p_mean = results["p_disruption_mean"][i]
        p_low = results["p_disruption_lower"][i]
        p_high = results["p_disruption_upper"][i]
        label_str = "POS" if feat.label == 1 else "NEG"
        correct = "✅" if (p_mean > 0.5 and feat.label == 1) or (p_mean <= 0.5 and feat.label == 0) else "❌"
        print(f"  [{label_str}] {feat.variant_name:35s} "
              f"P(disrupt)={p_mean:.3f} [{p_low:.3f}, {p_high:.3f}] {correct}")
    
    # Evaluation at default threshold
    eval_default = evaluate_predictions(
        results["p_disruption_mean"], true_labels, threshold=0.5, label="@0.50"
    )
    
    # Find optimal threshold
    opt_thresh, opt_score = find_optimal_threshold(
        results["p_disruption_mean"], true_labels, metric="balanced_accuracy"
    )
    print(f"\n  Optimal threshold (max balanced accuracy): {opt_thresh:.2f} → {opt_score:.1%}")
    
    eval_opt = evaluate_predictions(
        results["p_disruption_mean"], true_labels, threshold=opt_thresh,
        label=f"@{opt_thresh:.2f} (optimal)",
    )
    
    # ── MCMC diagnostics ──
    print("\n" + "=" * 70)
    print("MCMC CONVERGENCE DIAGNOSTICS")
    print("=" * 70)
    
    # Check divergences
    if hasattr(trace, 'sample_stats'):
        stats_vars = list(trace.sample_stats.data_vars)
        if 'diverging' in stats_vars:
            n_div = int(trace.sample_stats['diverging'].sum().values)
        else:
            div_key = [k for k in stats_vars if 'diverg' in k.lower()]
            n_div = int(trace.sample_stats[div_key[0]].sum().values) if div_key else "?"
    else:
        n_div = "?"
    
    print(f"  Divergences: {n_div}")
    
    # R-hat and ESS from the summary
    if results["coefficient_summary"] is not None:
        summary_df = results["coefficient_summary"]
        if "r_hat" in summary_df.columns:
            max_rhat = summary_df["r_hat"].max()
            print(f"  Max r̂: {max_rhat:.3f} (should be ≤1.01)")
        if "ess_bulk" in summary_df.columns:
            min_ess = summary_df["ess_bulk"].min()
            print(f"  Min ESS (bulk): {min_ess:.0f} (should be >400)")
    
    print("\n✅ Causal model analysis complete.")
```
