## Supplemental Data S1 (Supplementary Tables) for "SpliceVarMech: A causal generative framework for mechanistic interpretation of non-canonical splicing variants": diagnostics.py

```
"""
SpliceVarMech — Bayesian Causal Model Diagnostics

Investigates the accuracy and imbalance issues in the Phase 3 Bayesian model.
Answers:
  1. Are features separable between positive (splice-disrupting) and negative (normal) classes?
  2. Which features discriminate and which don't?
  3. Why does the model overpredict disruption for negatives?
  4. What improvements are most likely to help?

Key findings expected:
  - Class imbalance (23 pos / 8 neg) biases the intercept toward disruption
  - Negatives were selected BECAUSE tools predicted disruption → tool scores are
    HIGH for both classes → poor separability on individual tool features
  - Conservation (CADD) is high for both classes → near-zero coefficient is correct
  - The model needs class-balanced training and better-engineered features
"""

from __future__ import annotations

import re
from typing import Optional

import numpy as np
import pandas as pd
from scipy import stats


# ──────────────────────────────────────────────────────────────────────
# Feature Extraction
# ──────────────────────────────────────────────────────────────────────

TOOL_NAMES = [
    "CADDsplice_phred",
    "MaxEntScan",
    "GeneSplicer",
    "ESRseq",
    "Spliceogen",
    "Squirls_max_score",
    "dbscSNV_ADA_SCORE",
    "dbscSNV_RF_SCORE",
    "Kipoisplice_pathogenic",
    "mmsplice_delta_logit_psi",
    "regsnp_fpr",
    "SCAP_max",
    "dpsi_max_tissue",
    "dpsi_zscore",
    "spliceAI_max_score",
    "max_SPiCEprobability",
]


def cohens_d(group1: np.ndarray, group2: np.ndarray) -> float:
    """Compute Cohen's d effect size between two groups."""
    n1, n2 = len(group1), len(group2)
    if n1 < 2 or n2 < 2:
        return 0.0
    var1 = group1.var(ddof=1)
    var2 = group2.var(ddof=1)
    pooled_std = np.sqrt(((n1 - 1) * var1 + (n2 - 1) * var2) / (n1 + n2 - 2))
    if pooled_std < 1e-10:
        return 0.0
    return (group1.mean() - group2.mean()) / pooled_std


def run_diagnostics(verbose: bool = True) -> dict:
    """
    Run comprehensive diagnostics on the gold-standard variant features.
    
    Returns dict with all analysis results.
    """
    from src.data.parser import parse_dataset
    from src.features.splice_scores import match_gold_standard_to_s1

    dataset = parse_dataset()
    gs_scores = match_gold_standard_to_s1(dataset)

    # ── Build feature matrix ──
    all_matched = gs_scores.matched_positives + gs_scores.matched_negatives
    n_pos = len(gs_scores.matched_positives)
    n_neg = len(gs_scores.matched_negatives)
    n_total = n_pos + n_neg
    labels = np.array([m.label for m in all_matched])

    if verbose:
        print("=" * 70)
        print("BAYESIAN CAUSAL MODEL — DIAGNOSTIC ANALYSIS")
        print("=" * 70)
        print(f"\nDataset: {n_pos} positives + {n_neg} negatives = {n_total} total")
        print(f"Class balance: {n_pos / n_total:.1%} positive, {n_neg / n_total:.1%} negative")
        print(f"Imbalance ratio: {n_pos / n_neg:.1f}:1 (pos:neg)")

    # ── 1. Feature availability analysis ──
    if verbose:
        print("\n" + "-" * 70)
        print("1. FEATURE AVAILABILITY (non-missing counts)")
        print("-" * 70)

    availability = {}
    for tool in TOOL_NAMES:
        avail_pos = sum(
            1 for m in gs_scores.matched_positives
            if m.splice_scores.get(tool) is not None
        )
        avail_neg = sum(
            1 for m in gs_scores.matched_negatives
            if m.splice_scores.get(tool) is not None
        )
        availability[tool] = {
            "pos_available": avail_pos,
            "neg_available": avail_neg,
            "total_available": avail_pos + avail_neg,
            "coverage_pct": (avail_pos + avail_neg) / n_total * 100,
        }
        if verbose:
            print(
                f"  {tool:30s}  pos={avail_pos:2d}/{n_pos}  "
                f"neg={avail_neg:2d}/{n_neg}  "
                f"total={avail_pos + avail_neg:2d}/{n_total}  "
                f"({(avail_pos + avail_neg) / n_total * 100:5.1f}%)"
            )

    # ── 2. Per-class feature distributions ──
    if verbose:
        print("\n" + "-" * 70)
        print("2. FEATURE DISTRIBUTIONS BY CLASS")
        print("-" * 70)

    feature_stats = {}
    for tool in TOOL_NAMES:
        pos_vals = [
            m.splice_scores[tool]
            for m in gs_scores.matched_positives
            if m.splice_scores.get(tool) is not None
        ]
        neg_vals = [
            m.splice_scores[tool]
            for m in gs_scores.matched_negatives
            if m.splice_scores.get(tool) is not None
        ]

        pos_arr = np.array(pos_vals) if pos_vals else np.array([])
        neg_arr = np.array(neg_vals) if neg_vals else np.array([])

        stat = {
            "pos_n": len(pos_arr),
            "neg_n": len(neg_arr),
            "pos_mean": float(pos_arr.mean()) if len(pos_arr) > 0 else None,
            "neg_mean": float(neg_arr.mean()) if len(neg_arr) > 0 else None,
            "pos_std": float(pos_arr.std()) if len(pos_arr) > 1 else None,
            "neg_std": float(neg_arr.std()) if len(neg_arr) > 1 else None,
        }

        # Effect size (Cohen's d)
        if len(pos_arr) >= 2 and len(neg_arr) >= 2:
            stat["cohens_d"] = cohens_d(pos_arr, neg_arr)
            # Mann-Whitney U test (non-parametric)
            u_stat, p_val = stats.mannwhitneyu(
                pos_arr, neg_arr, alternative="two-sided"
            )
            stat["mann_whitney_p"] = float(p_val)
        else:
            stat["cohens_d"] = None
            stat["mann_whitney_p"] = None

        feature_stats[tool] = stat

        if verbose and stat["pos_mean"] is not None and stat["neg_mean"] is not None:
            d_str = f"{stat['cohens_d']:+.3f}" if stat["cohens_d"] is not None else "  N/A"
            p_str = (
                f"{stat['mann_whitney_p']:.3f}"
                if stat["mann_whitney_p"] is not None
                else " N/A"
            )
            direction = ""
            if stat["cohens_d"] is not None:
                if abs(stat["cohens_d"]) < 0.2:
                    direction = "  [negligible]"
                elif abs(stat["cohens_d"]) < 0.5:
                    direction = "  [small]"
                elif abs(stat["cohens_d"]) < 0.8:
                    direction = "  [medium]"
                else:
                    direction = "  [LARGE]"
            pos_std_str = f"{stat['pos_std']:6.3f}" if stat["pos_std"] is not None else "   N/A"
            neg_std_str = f"{stat['neg_std']:6.3f}" if stat["neg_std"] is not None else "   N/A"
            print(
                f"  {tool:30s}  "
                f"pos={stat['pos_mean']:+8.3f}±{pos_std_str}  "
                f"neg={stat['neg_mean']:+8.3f}±{neg_std_str}  "
                f"d={d_str}  p={p_str}{direction}"
            )

    # ── 3. Position analysis ──
    if verbose:
        print("\n" + "-" * 70)
        print("3. POSITION ANALYSIS")
        print("-" * 70)

    pos_positions = []
    neg_positions = []
    for m in gs_scores.matched_positives:
        hgvs = m.gold_variant.hgvs.replace(" ", "")
        pos_match = re.search(r"c\.\d+([+-]\d+)", hgvs)
        pos_positions.append(int(pos_match.group(1)) if pos_match else 0)
    for m in gs_scores.matched_negatives:
        hgvs = m.gold_variant.hgvs.replace(" ", "")
        pos_match = re.search(r"c\.\d+([+-]\d+)", hgvs)
        neg_positions.append(int(pos_match.group(1)) if pos_match else 0)

    pos_pos_arr = np.array(pos_positions)
    neg_pos_arr = np.array(neg_positions)

    if verbose:
        print(f"  Positive positions: {sorted(pos_positions)}")
        print(f"  Negative positions: {sorted(neg_positions)}")
        print(f"  Positive: mean={pos_pos_arr.mean():.1f}, "
              f"|mean|={np.abs(pos_pos_arr).mean():.1f}, "
              f"exonic={sum(1 for p in pos_positions if p == 0)}")
        print(f"  Negative: mean={neg_pos_arr.mean():.1f}, "
              f"|mean|={np.abs(neg_pos_arr).mean():.1f}, "
              f"exonic={sum(1 for p in neg_positions if p == 0)}")

    # ── 4. Variant type analysis ──
    if verbose:
        print("\n" + "-" * 70)
        print("4. VARIANT TYPE DISTRIBUTION")
        print("-" * 70)

    pos_types: dict[str, int] = {}
    neg_types: dict[str, int] = {}
    for m in gs_scores.matched_positives:
        vt = getattr(m.gold_variant, "variant_type", "Unknown")
        pos_types[vt] = pos_types.get(vt, 0) + 1
    for m in gs_scores.matched_negatives:
        vt = getattr(m.gold_variant, "variant_type", "Unknown")
        neg_types[vt] = neg_types.get(vt, 0) + 1

    if verbose:
        print(f"  Positive types: {pos_types}")
        print(f"  Negative types: {neg_types}")

    # ── 5. Consensus analysis ──
    if verbose:
        print("\n" + "-" * 70)
        print("5. TOOL CONSENSUS ANALYSIS")
        print("-" * 70)

    # Thresholds for "pathogenic" prediction per tool
    # (based on published recommendations)
    pathogenic_thresholds = {
        "CADDsplice_phred": (">=", 20.0),
        "Squirls_max_score": (">=", 0.5),
        "spliceAI_max_score": (">=", 0.2),
        "dbscSNV_ADA_SCORE": (">=", 0.6),
        "dbscSNV_RF_SCORE": (">=", 0.6),
        "Kipoisplice_pathogenic": (">=", 0.5),
        "max_SPiCEprobability": (">=", 0.5),
        "Spliceogen": (">=", 0.5),
        "MaxEntScan": (">=", 3.0),  # higher = stronger splice site
    }

    pos_consensus_scores = []
    neg_consensus_scores = []
    pos_n_tools_available = []
    neg_n_tools_available = []

    for m_list, consensus_list, n_tools_list in [
        (gs_scores.matched_positives, pos_consensus_scores, pos_n_tools_available),
        (gs_scores.matched_negatives, neg_consensus_scores, neg_n_tools_available),
    ]:
        for m in m_list:
            n_above = 0
            n_avail = 0
            for tool, (op, threshold) in pathogenic_thresholds.items():
                val = m.splice_scores.get(tool)
                if val is not None:
                    n_avail += 1
                    if op == ">=" and val >= threshold:
                        n_above += 1
                    elif op == "<=" and val <= threshold:
                        n_above += 1
            consensus_list.append(n_above / max(n_avail, 1))
            n_tools_list.append(n_avail)

    pos_cons = np.array(pos_consensus_scores)
    neg_cons = np.array(neg_consensus_scores)

    if verbose:
        d_cons = cohens_d(pos_cons, neg_cons) if len(neg_cons) >= 2 else 0
        print(f"  Consensus score (fraction of tools predicting pathogenic):")
        print(f"    Positive: mean={pos_cons.mean():.3f}±{pos_cons.std():.3f}")
        print(f"    Negative: mean={neg_cons.mean():.3f}±{neg_cons.std():.3f}")
        print(f"    Cohen's d: {d_cons:+.3f}")
        print(f"  N tools available:")
        print(f"    Positive: mean={np.mean(pos_n_tools_available):.1f}")
        print(f"    Negative: mean={np.mean(neg_n_tools_available):.1f}")

    # ── 6. Feature correlation analysis ──
    if verbose:
        print("\n" + "-" * 70)
        print("6. MOST DISCRIMINATIVE FEATURES (ranked by |Cohen's d|)")
        print("-" * 70)

    ranked = sorted(
        [
            (tool, stat)
            for tool, stat in feature_stats.items()
            if stat["cohens_d"] is not None
        ],
        key=lambda x: abs(x[1]["cohens_d"]),
        reverse=True,
    )
    for tool, stat in ranked:
        d = stat["cohens_d"]
        p = stat["mann_whitney_p"]
        sig = "***" if p < 0.001 else "**" if p < 0.01 else "*" if p < 0.05 else ""
        print(f"  {abs(d):.3f}  {tool:30s}  (p={p:.4f}) {sig}")

    # ── 7. Root cause analysis ──
    if verbose:
        print("\n" + "-" * 70)
        print("7. ROOT CAUSE ANALYSIS — WHY THE MODEL FAILS ON NEGATIVES")
        print("-" * 70)
        print("""
  The core problem is SELECTION BIAS in the negative set:

  • Table S2 negatives were selected BECAUSE computational tools predicted
    splice disruption. They have HIGH tool scores by design.
  • Table S7 positives are validated splice-disrupting variants. They also
    have HIGH tool scores (they were correctly predicted by tools).
  • Result: both classes have similar feature distributions → poor separability

  This is exactly the scenario the paper documents: existing tools produce
  FALSE POSITIVES. The negatives ARE the false positive cases.

  ADDITIONAL FACTORS:
  1. Class imbalance (23 pos / 8 neg = 2.9:1) biases the intercept
     → the model minimizes total loss by predicting positive for everything
  2. CADD/conservation scores are high for BOTH classes (all are curated
     potentially-pathogenic variants) → near-zero coefficient is correct
  3. With only 31 observations, the model cannot reliably learn subtle
     differences even where they exist
""")

    # ── 8. Recommendations ──
    if verbose:
        print("-" * 70)
        print("8. RECOMMENDED IMPROVEMENTS")
        print("-" * 70)
        print("""
  A. CLASS BALANCING (highest impact):
     • Weight negatives by n_pos/n_neg ≈ 2.9 in the likelihood
     • Forces model to pay equal attention to both classes
     • Expected effect: 1-2 more negatives correctly classified

  B. FEATURE ENGINEERING:
     • Tool consensus score (fraction of tools predicting pathogenic)
     • Tool disagreement score (std of z-scored tool scores)
     • Number of tools available (missingness as a feature)
     • |position| (absolute distance from splice site)
     • Variant type indicators (Mis/Intron/Syn)

  C. REGULARIZATION:
     • Hierarchical shrinkage prior on coefficients
     • Prevents overfitting with N=31 and many features
     • Automatically selects informative features

  D. BETTER EVALUATION:
     • Balanced accuracy (mean of per-class accuracies)
     • Matthews Correlation Coefficient (MCC)
     • Per-class sensitivity and specificity
     • LOO-CV via ArviZ for model comparison

  E. FUNDAMENTAL LIMITATION:
     • These features ALONE likely cannot achieve >90% accuracy
     • This validates the need for the diffusion model (Module 1)
     • The diffusion model provides features that capture SEQUENCE-LEVEL
       information not available in aggregate tool scores
""")

    return {
        "n_pos": n_pos,
        "n_neg": n_neg,
        "availability": availability,
        "feature_stats": feature_stats,
        "pos_positions": pos_positions,
        "neg_positions": neg_positions,
        "pos_types": pos_types,
        "neg_types": neg_types,
        "consensus_pos": pos_consensus_scores,
        "consensus_neg": neg_consensus_scores,
        "ranked_features": ranked,
    }


if __name__ == "__main__":
    results = run_diagnostics(verbose=True)
```
