## Supplemental Data S1 (Supplementary Tables) for "SpliceVarMech: A causal generative framework for mechanistic interpretation of non-canonical splicing variants": loo_cv.py

```
"""
SpliceVarMech — Leave-One-Out Cross-Validation for Bayesian Causal Model

Provides honest, unbiased evaluation of the Bayesian causal model by:
  1. LOO-CV: For each of the N gold-standard variants, train on N-1,
     predict on the held-out variant, and aggregate metrics.
  2. ArviZ LOO-IC: Pareto-smoothed importance sampling LOO (PSIS-LOO)
     for model comparison without re-fitting.

Metrics reported:
  - LOO Balanced Accuracy, Sensitivity, Specificity, MCC
  - LOO AUROC and AUPRC
  - Per-variant prediction with 95% CI
  - ArviZ LOO-IC (elpd_loo) for model selection
"""

from __future__ import annotations

import re
from typing import Optional

import numpy as np
import pandas as pd

try:
    import pymc as pm
    import arviz as az

    HAS_PYMC = True
except ImportError:
    HAS_PYMC = False

from src.causal.dag import (
    CausalFeatures,
    build_improved_model,
    build_feature_matrix,
    run_inference,
    extract_improved_posteriors,
    evaluate_predictions,
    extract_causal_features_from_scores,
)


# ──────────────────────────────────────────────────────────────────────
# LOO-CV (refit-based — gold standard for N=31)
# ──────────────────────────────────────────────────────────────────────


def run_loo_cv(
    features_list: list[CausalFeatures],
    class_weight_strategy: str = "balanced",
    n_mcmc_samples: int = 2000,
    n_mcmc_tune: int = 1000,
    target_accept: float = 0.95,
    verbose: bool = True,
    save_filename: str = "loo_cv.json",
) -> dict:
    """
    Run full leave-one-out cross-validation on the Bayesian causal model.

    For each variant i in 1..N:
      1. Hold out variant i
      2. Build & fit the improved model on the remaining N-1 variants
      3. Predict P(disruption) for variant i using the fitted posterior
      4. Record the prediction and compare to the true label

    This gives an honest, unbiased estimate of generalization performance.

    Args:
        features_list: All gold-standard variant features (with labels)
        class_weight_strategy: "balanced", "sqrt", or "none"
        n_mcmc_samples: MCMC draws per fold
        n_mcmc_tune: MCMC warmup/tuning steps per fold
        target_accept: NUTS target acceptance rate
        verbose: Print progress

    Returns:
        Dict with LOO predictions, metrics, and per-variant results.
    """
    if not HAS_PYMC:
        raise ImportError("PyMC is required for LOO-CV. Install with: pip install pymc")

    n = len(features_list)
    true_labels = np.array([f.label for f in features_list])

    # Storage for LOO predictions
    loo_p_mean = np.zeros(n)
    loo_p_lower = np.zeros(n)
    loo_p_upper = np.zeros(n)
    loo_converged = np.ones(n, dtype=bool)

    if verbose:
        print("=" * 70)
        print(f"LEAVE-ONE-OUT CROSS-VALIDATION (N={n})")
        print("=" * 70)

    for i in range(n):
        # ── Hold out variant i ──
        train_features = [f for j, f in enumerate(features_list) if j != i]
        test_feature = features_list[i]

        label_str = "POS" if test_feature.label == 1 else "NEG"
        if verbose:
            print(f"\n  Fold {i + 1}/{n}: held out [{label_str}] {test_feature.variant_name}")

        # ── Build model on N-1 ──
        try:
            model, obs_data = build_improved_model(
                train_features,
                class_weight_strategy=class_weight_strategy,
                model_name=f"LOO_fold_{i}",
            )
        except Exception as e:
            if verbose:
                print(f"    ⚠️  Model build failed: {e}")
            loo_p_mean[i] = 0.5
            loo_p_lower[i] = 0.0
            loo_p_upper[i] = 1.0
            loo_converged[i] = False
            continue

        # ── Run MCMC ──
        try:
            trace = run_inference(
                model,
                n_samples=n_mcmc_samples,
                n_tune=n_mcmc_tune,
                n_chains=2,
                target_accept=target_accept,
                random_seed=42 + i,
            )
        except Exception as e:
            if verbose:
                print(f"    ⚠️  MCMC failed: {e}")
            loo_p_mean[i] = 0.5
            loo_p_lower[i] = 0.0
            loo_p_upper[i] = 1.0
            loo_converged[i] = False
            continue

        # ── Predict on held-out variant ──
        # Extract the trained coefficients and apply to the held-out features
        posteriors = extract_improved_posteriors(trace, obs_data["feature_names"])

        # Build feature vector for the held-out variant
        X_test_raw, _ = build_feature_matrix([test_feature])
        X_test_std = X_test_raw.copy()

        # Standardize using training set statistics (must match dag.py)
        binary_features = {
            "is_exonic", "is_mechanism_exon_skipping", "is_mechanism_intron_retention",
            "is_missense", "is_intronic",
        }
        for j_feat, name in enumerate(obs_data["feature_names"]):
            if name not in binary_features:
                X_test_std[0, j_feat] = (
                    (X_test_raw[0, j_feat] - obs_data["feature_means"][j_feat])
                    / obs_data["feature_stds"][j_feat]
                )

        # Compute predicted probability using posterior samples
        posterior_vars = list(trace.posterior.data_vars)
        betas_var = [v for v in posterior_vars if "betas" in v.lower() and "sigma" not in v.lower()]
        intercept_var = [v for v in posterior_vars if "intercept" in v.lower()]

        if betas_var and intercept_var:
            betas_samples = trace.posterior[betas_var[0]].values  # (chains, draws, n_features)
            intercept_samples = trace.posterior[intercept_var[0]].values  # (chains, draws)

            # Flatten chains
            betas_flat = betas_samples.reshape(-1, betas_samples.shape[-1])  # (total, n_features)
            intercept_flat = intercept_samples.flatten()  # (total,)

            # Compute logit for each posterior sample
            logit_p = intercept_flat + betas_flat @ X_test_std.flatten()

            # Add beta_diffusion term if present in the posterior
            if "beta_diffusion" in trace.posterior.data_vars:
                beta_diff_samples = trace.posterior["beta_diffusion"].values.flatten()
                diff_score = (
                    test_feature.diffusion_aberrant_fraction
                    if test_feature.diffusion_aberrant_fraction is not None else 0.0
                )
                # Standardize using training set diffusion statistics
                train_diff = np.array([
                    f.diffusion_aberrant_fraction
                    if f.diffusion_aberrant_fraction is not None else 0.0
                    for f in train_features
                ])
                diff_mean = train_diff.mean()
                diff_std = train_diff.std()
                if diff_std > 1e-10:
                    diff_standardized = (diff_score - diff_mean) / diff_std
                else:
                    diff_standardized = diff_score - diff_mean
                logit_p = logit_p + beta_diff_samples * diff_standardized

            p_samples = 1.0 / (1.0 + np.exp(-logit_p))

            loo_p_mean[i] = float(p_samples.mean())
            loo_p_lower[i] = float(np.percentile(p_samples, 2.5))
            loo_p_upper[i] = float(np.percentile(p_samples, 97.5))
        else:
            loo_p_mean[i] = 0.5
            loo_p_lower[i] = 0.0
            loo_p_upper[i] = 1.0
            loo_converged[i] = False

        if verbose:
            correct = "✅" if (loo_p_mean[i] > 0.5) == (test_feature.label == 1) else "❌"
            print(
                f"    P(disrupt)={loo_p_mean[i]:.3f} "
                f"[{loo_p_lower[i]:.3f}, {loo_p_upper[i]:.3f}] "
                f"true={test_feature.label} {correct}"
            )

    # ── Aggregate metrics ──
    if verbose:
        print("\n" + "=" * 70)
        print("LOO-CV RESULTS")
        print("=" * 70)

    # Evaluate at multiple thresholds
    eval_050 = evaluate_predictions(loo_p_mean, true_labels, threshold=0.5, label="LOO @0.50")

    # Find optimal threshold
    best_thresh = 0.5
    best_ba = 0.0
    for t in np.arange(0.05, 0.96, 0.01):
        preds = (loo_p_mean > t).astype(int)
        tp = ((preds == 1) & (true_labels == 1)).sum()
        tn = ((preds == 0) & (true_labels == 0)).sum()
        fp = ((preds == 1) & (true_labels == 0)).sum()
        fn = ((preds == 0) & (true_labels == 1)).sum()
        sens = tp / (tp + fn) if (tp + fn) > 0 else 0.0
        spec = tn / (tn + fp) if (tn + fp) > 0 else 0.0
        ba = (sens + spec) / 2.0
        if ba > best_ba:
            best_ba = ba
            best_thresh = t

    eval_opt = evaluate_predictions(
        loo_p_mean, true_labels, threshold=best_thresh,
        label=f"LOO @{best_thresh:.2f} (optimal)"
    )

    # AUROC
    try:
        from sklearn.metrics import roc_auc_score, average_precision_score
        auroc = float(roc_auc_score(true_labels, loo_p_mean))
        auprc = float(average_precision_score(true_labels, loo_p_mean))
    except (ImportError, ValueError):
        auroc = None
        auprc = None

    if verbose:
        if auroc is not None:
            print(f"\n  LOO AUROC: {auroc:.3f}")
            print(f"  LOO AUPRC: {auprc:.3f}")
        print(f"  Converged folds: {loo_converged.sum()}/{n}")
        print(f"  Optimal threshold: {best_thresh:.2f}")

    # Per-variant results table
    per_variant = []
    for i, f in enumerate(features_list):
        per_variant.append({
            "variant": f.variant_name,
            "label": f.label,
            "p_mean": loo_p_mean[i],
            "p_lower": loo_p_lower[i],
            "p_upper": loo_p_upper[i],
            "correct_050": (loo_p_mean[i] > 0.5) == (f.label == 1),
            "correct_opt": (loo_p_mean[i] > best_thresh) == (f.label == 1),
            "converged": loo_converged[i],
        })

    result_dict = {
        "loo_p_mean": loo_p_mean,
        "loo_p_lower": loo_p_lower,
        "loo_p_upper": loo_p_upper,
        "true_labels": true_labels,
        "eval_050": eval_050,
        "eval_optimal": eval_opt,
        "optimal_threshold": best_thresh,
        "auroc": auroc,
        "auprc": auprc,
        "n_converged": int(loo_converged.sum()),
        "n_total": n,
        "per_variant": per_variant,
    }

    # ── Save JSON results (skip if save_filename is None) ──
    if save_filename:
        from src.utils.results_io import save_results
        save_results(save_filename, {
        "eval_at_050": eval_050,
        "eval_at_optimal": eval_opt,
        "optimal_threshold": best_thresh,
        "auroc": auroc,
        "auprc": auprc,
        "n_converged": int(loo_converged.sum()),
        "n_total": n,
        "per_variant": per_variant,
    }, verbose=verbose)

    return result_dict


# ──────────────────────────────────────────────────────────────────────
# ArviZ PSIS-LOO (approximate — no refitting)
# ──────────────────────────────────────────────────────────────────────


def run_psis_loo(
    trace: "az.InferenceData",
    verbose: bool = True,
) -> dict:
    """
    Run Pareto-smoothed importance sampling LOO (PSIS-LOO) using ArviZ.

    This is a fast approximation to LOO-CV that doesn't require refitting.
    It uses the posterior samples to estimate leave-one-out predictive
    densities via importance sampling.

    Requires that the model was fit with a likelihood term (pm.Bernoulli).

    Returns:
        Dict with elpd_loo, p_loo, pareto_k diagnostics.
    """
    if not HAS_PYMC:
        raise ImportError("ArviZ is required for PSIS-LOO")

    loo_result = az.loo(trace, pointwise=True)

    if verbose:
        print("\n" + "=" * 70)
        print("PSIS-LOO (Pareto-Smoothed Importance Sampling LOO)")
        print("=" * 70)
        print(f"  elpd_loo: {loo_result.elpd_loo:.2f} ± {loo_result.se:.2f}")
        print(f"  p_loo (effective parameters): {loo_result.p_loo:.2f}")

        # Pareto k diagnostics
        if hasattr(loo_result, 'pareto_k'):
            k_values = loo_result.pareto_k.values
            n_bad = (k_values > 0.7).sum()
            n_ok = ((k_values > 0.5) & (k_values <= 0.7)).sum()
            n_good = (k_values <= 0.5).sum()
            print(f"  Pareto k diagnostics:")
            print(f"    Good (k ≤ 0.5):     {n_good}")
            print(f"    OK (0.5 < k ≤ 0.7): {n_ok}")
            print(f"    Bad (k > 0.7):       {n_bad}")
            if n_bad > 0:
                print(f"    ⚠️  {n_bad} observations have k > 0.7 — "
                      f"PSIS-LOO may be unreliable for those points. "
                      f"Use refit-based LOO-CV instead.")

    return {
        "elpd_loo": float(loo_result.elpd_loo),
        "se": float(loo_result.se),
        "p_loo": float(loo_result.p_loo),
        "loo_result": loo_result,
    }


# ──────────────────────────────────────────────────────────────────────
# Convenience: run LOO-CV from command line
# ──────────────────────────────────────────────────────────────────────

if __name__ == "__main__":
    from src.data.parser import parse_dataset
    from src.features.splice_scores import match_gold_standard_to_s1

    print("=" * 70)
    print("LOO-CV FOR BAYESIAN CAUSAL MODEL")
    print("=" * 70)

    # Parse data
    dataset = parse_dataset()
    gs_scores = match_gold_standard_to_s1(dataset)

    # Extract features
    features = []
    for m in gs_scores.matched_positives + gs_scores.matched_negatives:
        position = 0
        hgvs = m.gold_variant.hgvs.replace(" ", "")
        pos_match = re.search(r'c\.\d+([+-]\d+)', hgvs)
        if pos_match:
            position = int(pos_match.group(1))

        vtype = getattr(m.gold_variant, 'variant_type', 'Unknown')

        feat = extract_causal_features_from_scores(
            variant_name=m.gold_variant.gene_variant,
            splice_scores=m.splice_scores,
            position=position,
            label=m.label,
            variant_type=vtype,
        )
        features.append(feat)

    print(f"\nVariants: {len(features)} "
          f"({sum(1 for f in features if f.label == 1)} pos, "
          f"{sum(1 for f in features if f.label == 0)} neg)")

    # Run LOO-CV
    results = run_loo_cv(
        features,
        class_weight_strategy="balanced",
        n_mcmc_samples=1000,  # Reduced for speed; use 2000 for paper
        n_mcmc_tune=500,
        verbose=True,
    )

    print("\n✅ LOO-CV complete")
```
