## Supplemental Data S1 (Supplementary Tables) for "SpliceVarMech: A causal generative framework for mechanistic interpretation of non-canonical splicing variants": config.py

```
"""
SpliceVarMech — Central Configuration Loader

Loads all settings from config.yaml and provides typed dataclass instances
used by every module in the pipeline.

Usage:
    from src.config import load_config, get_diffusion_config, get_training_config

    cfg = load_config()                  # Raw dict from config.yaml
    diff_cfg = get_diffusion_config()    # DiffusionConfig dataclass
    train_cfg = get_training_config()    # TrainingConfig dataclass
"""

from __future__ import annotations

from pathlib import Path
from typing import Any

import yaml
import torch


# ──────────────────────────────────────────────────────────────────────
# Config file discovery
# ──────────────────────────────────────────────────────────────────────

_CONFIG_FILENAME = "config.yaml"
_cached_config: dict[str, Any] | None = None


def _find_config_path() -> Path:
    """Find config.yaml by walking up from this file to the project root."""
    current = Path(__file__).resolve().parent  # src/
    for ancestor in [current, current.parent]:  # src/, project root
        candidate = ancestor / _CONFIG_FILENAME
        if candidate.exists():
            return candidate
    raise FileNotFoundError(
        f"Cannot find {_CONFIG_FILENAME}. Expected at project root: "
        f"{current.parent / _CONFIG_FILENAME}"
    )


def load_config(path: str | Path | None = None) -> dict[str, Any]:
    """
    Load and return the full config dict from config.yaml.

    Results are cached after the first call.
    """
    global _cached_config
    if _cached_config is not None and path is None:
        return _cached_config

    config_path = Path(path) if path else _find_config_path()
    with open(config_path) as f:
        cfg = yaml.safe_load(f)

    if path is None:
        _cached_config = cfg

    return cfg


# ──────────────────────────────────────────────────────────────────────
# Device auto-detection
# ──────────────────────────────────────────────────────────────────────


def get_device(override: str = "") -> str:
    """
    Return the compute device string.

    Priority:
      1. Explicit override argument
      2. config.yaml "device" field
      3. Auto-detect: cuda > mps > cpu
    """
    if override:
        return override

    cfg = load_config()
    device_str = cfg.get("device", "")
    if device_str:
        return device_str

    # Auto-detect
    if torch.cuda.is_available():
        return "cuda"
    if hasattr(torch.backends, "mps") and torch.backends.mps.is_available():
        return "mps"
    return "cpu"


# ──────────────────────────────────────────────────────────────────────
# Typed config accessors
# ──────────────────────────────────────────────────────────────────────


def get_diffusion_config():
    """Build a DiffusionConfig from config.yaml."""
    from src.diffusion.model import DiffusionConfig, VOCAB_SIZE

    cfg = load_config()
    m = cfg.get("model", {})

    return DiffusionConfig(
        max_seq_len=m.get("max_seq_len", 512),
        vocab_size=VOCAB_SIZE,
        d_model=m.get("d_model", 256),
        n_heads=m.get("n_heads", 8),
        n_layers=m.get("n_layers", 6),
        n_encoder_layers=m.get("n_encoder_layers", 3),
        n_decoder_layers=m.get("n_decoder_layers", 6),
        d_ff=m.get("d_ff", 1024),
        dropout=m.get("dropout", 0.1),
        kernel_local=m.get("kernel_local", 5),
        kernel_regional=m.get("kernel_regional", 15),
        kernel_structural=m.get("kernel_structural", 51),
        n_timesteps=m.get("n_timesteps", 100),
        noise_schedule=m.get("noise_schedule", "cosine"),
        contrastive_weight=m.get("contrastive_weight", 0.3),
        contrastive_margin=m.get("contrastive_margin", 1.0),
    )


def get_training_config():
    """Build a TrainingConfig from config.yaml."""
    from src.diffusion.training import TrainingConfig

    cfg = load_config()
    pre = cfg.get("pretraining", {})
    ft = cfg.get("finetuning", {})
    tr = cfg.get("training", {})

    return TrainingConfig(
        # Pre-training
        pretrain_epochs=pre.get("epochs", 10),
        pretrain_batch_size=pre.get("batch_size", 16),
        pretrain_lr=pre.get("learning_rate", 1e-4),
        # GENCODE
        gencode_gtf_path=pre.get("gencode_gtf_path"),
        gencode_fasta_path=pre.get("gencode_fasta_path"),
        gencode_max_examples=pre.get("gencode_max_examples", 100_000),
        gencode_max_intron_len=pre.get("gencode_max_intron_len", 5000),
        gencode_min_exon_len=pre.get("gencode_min_exon_len", 20),
        # Fine-tuning
        finetune_epochs=ft.get("epochs", 20),
        finetune_batch_size=ft.get("batch_size", 8),
        finetune_lr=ft.get("learning_rate", 5e-5),
        finetune_augment=ft.get("augment", True),
        finetune_aug_per_variant=ft.get("augment_per_variant", 5),
        # Shared
        weight_decay=tr.get("weight_decay", 0.01),
        warmup_steps=tr.get("warmup_steps", 100),
        grad_clip=tr.get("grad_clip", 1.0),
        log_every=tr.get("log_every", 10),
        save_dir=tr.get("checkpoint_dir", "experiments/checkpoints"),
        device=get_device(),
        seed=cfg.get("seed", 42),
        # Validation, early stopping, EMA
        val_split=tr.get("val_split", 0.15),
        early_stopping_patience=tr.get("early_stopping_patience", 10),
        ema_decay=tr.get("ema_decay", 0.9999),
    )


def get_checkpoint_paths() -> dict:
    """Return checkpoint file paths from config.yaml."""
    cfg = load_config()
    tr = cfg.get("training", {})
    ckpt_dir = tr.get("checkpoint_dir", "experiments/checkpoints")
    pt_name = tr.get("pretrain_checkpoint", "splice_diffusion_pretrain.pt")
    ft_name = tr.get("finetune_checkpoint", "splice_diffusion_model.pt")
    return {
        "checkpoint_dir": ckpt_dir,
        "pretrain_checkpoint": f"{ckpt_dir}/{pt_name}",
        "finetune_checkpoint": f"{ckpt_dir}/{ft_name}",
    }


def get_inference_config() -> dict:
    """Return inference settings from config.yaml."""
    cfg = load_config()
    inf = cfg.get("inference", {})
    return {
        "n_samples": inf.get("n_samples", 50),
        "temperature": inf.get("temperature", 1.0),
        "batch_size": inf.get("batch_size", 10),
    }


def get_mcmc_config() -> dict:
    """Return Bayesian MCMC settings from config.yaml."""
    cfg = load_config()
    mc = cfg.get("mcmc", {})
    return {
        "n_samples": mc.get("n_samples", 2000),
        "n_tune": mc.get("n_tune", 1000),
        "n_chains": mc.get("n_chains", 2),
        "target_accept": mc.get("target_accept", 0.95),
    }


def get_seed() -> int:
    """Return the random seed from config.yaml."""
    return load_config().get("seed", 42)


# ──────────────────────────────────────────────────────────────────────
# Resource management
# ──────────────────────────────────────────────────────────────────────

_resources_applied = False


def get_resource_config() -> dict:
    """Return resource limit settings from config.yaml."""
    cfg = load_config()
    res = cfg.get("resources", {})
    return {
        "mps_memory_fraction": res.get("mps_memory_fraction", 0.45),
        "mps_fallback_to_cpu": res.get("mps_fallback_to_cpu", True),
        "mps_enable_fallback_warning": res.get("mps_enable_fallback_warning", True),
        "max_cpu_threads": res.get("max_cpu_threads", 4),
        "max_dataloader_workers": res.get("max_dataloader_workers", 2),
        "empty_cache_every_n_steps": res.get("empty_cache_every_n_steps", 50),
        "gc_collect_every_n_steps": res.get("gc_collect_every_n_steps", 100),
        "auto_reduce_batch_on_oom": res.get("auto_reduce_batch_on_oom", True),
        "min_batch_size": res.get("min_batch_size", 2),
    }


def get_splice_motifs() -> dict:
    """Return splice motif definitions from config.yaml."""
    cfg = load_config()
    motifs = cfg.get("splice_motifs", {})
    # Defaults matching the hardcoded values
    default_ese = [
        "GAAGAA", "GGAGGA", "AAGAAG", "GACGAC", "AAGAAC",
        "GAAGGC", "AGAAGA", "GAAGAG", "AACAAG", "GAAGAT",
    ]
    default_ess = [
        "TTTTTT", "TAGGTA", "TAGGTG", "TTTCTT", "CTTCTT",
    ]
    return {
        "ese_hexamers": motifs.get("ese_hexamers", default_ese),
        "ess_hexamers": motifs.get("ess_hexamers", default_ess),
        "donor_consensus": motifs.get("donor_consensus", "GTAAGT"),
        "acceptor_consensus": motifs.get("acceptor_consensus", "AG"),
        "branch_point": motifs.get("branch_point", "TACTAAC"),
        "polypyrimidine_tract": motifs.get("polypyrimidine_tract", "TTTTCTTTCC"),
    }


def apply_resource_limits() -> None:
    """
    Apply MPS memory and CPU thread limits from config.yaml.

    Call this ONCE at startup (main.py) before any model/training code.
    Safe to call multiple times — only applies on first invocation.

    Controls:
      - PyTorch CPU thread count (keeps system responsive)
      - MPS recommended memory limit (prevents Mac from hanging)
      - MPS fallback behavior on OOM
      - OS-level process priority (nice)
    """
    global _resources_applied
    if _resources_applied:
        return
    _resources_applied = True

    import os
    import gc

    res = get_resource_config()

    # ── CPU thread limits ──
    max_threads = res["max_cpu_threads"]
    torch.set_num_threads(max_threads)
    try:
        torch.set_num_interop_threads(max(1, max_threads // 2))
    except RuntimeError:
        pass  # Already set (can only be called once)
    os.environ["OMP_NUM_THREADS"] = str(max_threads)
    os.environ["MKL_NUM_THREADS"] = str(max_threads)

    # ── MPS memory limits (Apple Silicon) ──
    device = get_device()
    if device == "mps" and hasattr(torch.backends, "mps") and torch.backends.mps.is_available():
        fraction = res["mps_memory_fraction"]

        # Set MPS memory fraction via environment variable
        # This must be set BEFORE any MPS tensor allocation
        # PyTorch ≥2.1 respects PYTORCH_MPS_HIGH_WATERMARK_RATIO
        os.environ["PYTORCH_MPS_HIGH_WATERMARK_RATIO"] = str(fraction)

        # Also set the low watermark to enable aggressive cache cleanup
        low_watermark = max(0.0, fraction * 0.5)
        os.environ["PYTORCH_MPS_LOW_WATERMARK_RATIO"] = str(low_watermark)

        # Enable MPS fallback for unsupported ops
        if res["mps_fallback_to_cpu"]:
            os.environ["PYTORCH_ENABLE_MPS_FALLBACK"] = "1"

        print(f"  ⚙️  MPS memory limit: {fraction*100:.0f}% of system RAM "
              f"(high={fraction}, low={low_watermark:.2f})")

    # ── Lower process priority so OS stays responsive ──
    try:
        os.nice(10)  # Lower priority (higher nice = less aggressive)
    except (OSError, AttributeError):
        pass  # Windows or permission issue

    print(f"  ⚙️  CPU threads: {max_threads} | "
          f"DataLoader workers: {res['max_dataloader_workers']} | "
          f"Cache clear every {res['empty_cache_every_n_steps']} steps")


def clear_memory_cache(step: int = 0, force: bool = False) -> None:
    """
    Conditionally clear MPS/CUDA memory cache and run garbage collection.

    Called during training loops to prevent memory buildup.

    Args:
        step: Current training step (used to check intervals).
        force: If True, always clear regardless of step count.
    """
    import gc

    res = get_resource_config()
    cache_interval = res["empty_cache_every_n_steps"]
    gc_interval = res["gc_collect_every_n_steps"]

    # Clear device cache
    if force or (cache_interval > 0 and step > 0 and step % cache_interval == 0):
        if torch.backends.mps.is_available():
            torch.mps.empty_cache()
        elif torch.cuda.is_available():
            torch.cuda.empty_cache()

    # Python garbage collection
    if force or (gc_interval > 0 and step > 0 and step % gc_interval == 0):
        gc.collect()
```
