## Supplemental Data S1 (Supplementary Tables) for "SpliceVarMech: A causal generative framework for mechanistic interpretation of non-canonical splicing variants": brca1_sge.py

```
"""
SpliceVarMech — BRCA1 Saturation Genome Editing (SGE) Parser

Independent cross-dataset evaluation using experimentally validated variants
from saturation genome editing of BRCA1 (Findlay et al., Nature 2018).

BRCA1 SGE Dataset:
  - 3,893 variants with experimentally measured functional effects
  - Gold-standard saturation mutagenesis: every possible SNV in BRCA1 exons 2-5, 15-23
  - Functional classification: FUNC (functional), LOF (loss of function), INT (intermediate)
  - Includes 589 splice-relevant variants:
      • 143 canonical splice site variants (89.5% LOF)
      • 446 splice region variants (22.9% LOF)
  - Also includes 489 intronic variants (1.8% LOF)
  - Has CADD scores, RNA scores, ClinVar annotations
  - Completely independent from our training data

Label definition (from Findlay et al. 2018):
    func.class = LOF → splice-disrupting / loss-of-function (label=1)
    func.class = FUNC → functional / normal (label=0)
    func.class = INT → intermediate (excluded by default, optionally label=1)

Data source:
    Findlay et al., "Accurate classification of BRCA1 variants with
    saturation genome editing", Nature, 2018.
    DOI: 10.1038/s41586-018-0461-z
    Supplementary Table 2

Download:
    Automatically downloaded by the pipeline, or manually:
    curl -L -o data/external/brca1_sge_findlay2018.xlsx \\
        "https://static-content.springer.com/esm/art%3A10.1038%2Fs41586-018-0461-z/MediaObjects/41586_2018_461_MOESM3_ESM.xlsx"

Usage:
    from src.data.brca1_sge import load_brca1_sge_variants
    variants = load_brca1_sge_variants()
    print(f"LOF: {sum(1 for v in variants if v.label == 1)}")
    print(f"FUNC: {sum(1 for v in variants if v.label == 0)}")
"""

from __future__ import annotations

import re
from dataclasses import dataclass
from pathlib import Path
from typing import Optional

BRCA1_SGE_PATH = "data/external/brca1_sge_findlay2018.xlsx"


@dataclass
class BRCA1SGEVariant:
    """A single BRCA1 SGE experimentally classified variant."""
    gene: str                      # Always "BRCA1"
    chromosome: str
    genomic_position: int          # hg19 coordinate
    ref_allele: str
    alt_allele: str
    transcript_id: str             # NM_007294.3
    transcript_position: str       # e.g., "-19-3", "5073"
    hgvs: str                      # e.g., "c.-19-3A>C"
    consequence: str               # Canonical splice, Splice region, Intronic, Missense, etc.
    function_score: float          # SGE functional score (negative = LOF)
    func_class: str                # FUNC, LOF, INT
    p_nonfunctional: float         # Posterior probability of being nonfunctional
    rna_score: Optional[float]     # RNA-level score (splice effect indicator)
    cadd_score: Optional[float]    # CADD pathogenicity score
    clinvar: str                   # ClinVar classification
    label: int                     # 1=LOF (splice-disrupting), 0=FUNC (functional)
    position: int                  # Parsed intronic offset for splice variants


def _parse_position(transcript_pos: str, hgvs: str) -> int:
    """
    Parse the intronic position from BRCA1 SGE transcript_position field.

    Examples:
        "-19-3" → -3  (intronic acceptor, 3bp from splice site)
        "5073+5" → +5  (intronic donor, 5bp from splice site)
        "5073" → 0  (exonic)
    """
    # Try HGVS parsing first: c.NNN+/-Nref>alt
    m = re.search(r'c\.[\-\d]+([+-])(\d+)', hgvs)
    if m:
        direction = m.group(1)
        offset = int(m.group(2))
        return offset if direction == '+' else -offset

    # Try transcript_position field: "NNN+/-N" or just "NNN"
    m2 = re.search(r'([+-])(\d+)$', str(transcript_pos))
    if m2:
        direction = m2.group(1)
        offset = int(m2.group(2))
        return offset if direction == '+' else -offset

    return 0  # Exonic


def load_brca1_sge_variants(
    path: str = BRCA1_SGE_PATH,
    splice_only: bool = False,
    include_intermediate: bool = False,
    verbose: bool = True,
) -> list[BRCA1SGEVariant]:
    """
    Load BRCA1 SGE variants from Findlay et al. 2018 supplementary data.

    Args:
        path: Path to the Excel file
        splice_only: If True, only return splice-relevant variants
                     (Canonical splice + Splice region + Intronic)
        include_intermediate: If True, include INT class as LOF (label=1)
        verbose: Print summary

    Returns:
        List of BRCA1SGEVariant with experimental labels
    """
    data_path = Path(path)

    if not data_path.exists():
        if verbose:
            print(f"\n  ⚠️  BRCA1 SGE data not found at {path}")
            print(f"  Download with:")
            print(f'  curl -L -o data/external/brca1_sge_findlay2018.xlsx \\')
            print(f'    "https://static-content.springer.com/esm/'
                  f'art%3A10.1038%2Fs41586-018-0461-z/MediaObjects/'
                  f'41586_2018_461_MOESM3_ESM.xlsx"')
        return []

    try:
        import openpyxl
    except ImportError:
        if verbose:
            print("  ⚠️  openpyxl required: pip install openpyxl")
        return []

    wb = openpyxl.load_workbook(path, read_only=True)
    ws = wb['Sheet1']

    # Row 3 has actual column headers (rows 1-2 are merged header groups)
    rows = list(ws.iter_rows(min_row=3, values_only=True))
    headers = list(rows[0])
    data_rows = rows[1:]
    wb.close()

    # Build column index
    ci = {h: i for i, h in enumerate(headers) if h is not None}

    splice_consequences = {'Canonical splice', 'Splice region', 'Intronic'}

    variants = []
    for row in data_rows:
        consequence = str(row[ci['consequence']]) if row[ci['consequence']] else ''
        func_class = str(row[ci['func.class']]) if row[ci['func.class']] else ''

        # Skip if no functional classification
        if func_class not in ('FUNC', 'LOF', 'INT'):
            continue

        # Filter splice-only if requested
        if splice_only and consequence not in splice_consequences:
            continue

        # Determine label
        if func_class == 'LOF':
            label = 1
        elif func_class == 'FUNC':
            label = 0
        elif func_class == 'INT':
            if include_intermediate:
                label = 1  # Treat intermediate as LOF
            else:
                continue  # Skip intermediate
        else:
            continue

        # Parse fields
        hgvs = str(row[ci['transcript_variant']]) if row[ci['transcript_variant']] else ''
        transcript_pos = str(row[ci['transcript_position']]) if row[ci['transcript_position']] else ''
        position = _parse_position(transcript_pos, hgvs)

        # Parse numeric fields safely
        def safe_float(val):
            if val is None or str(val) == 'NA':
                return None
            try:
                return float(val)
            except (ValueError, TypeError):
                return None

        function_score = safe_float(row[ci['function.score.mean']]) or 0.0
        p_nonfunc = safe_float(row[ci['p.nonfunctional']]) or 0.0
        rna_score = safe_float(row[ci['mean.rna.score']])
        cadd_score = safe_float(row[ci['CADD.score']])
        clinvar = str(row[ci.get('clinvar', ci.get('clinvar_simple', 0))]) if 'clinvar' in ci else ''

        variants.append(BRCA1SGEVariant(
            gene='BRCA1',
            chromosome=str(row[ci['chromosome']]),
            genomic_position=int(row[ci['position (hg19)']]) if row[ci['position (hg19)']] else 0,
            ref_allele=str(row[ci['reference']]) if row[ci['reference']] else '',
            alt_allele=str(row[ci['alt']]) if row[ci['alt']] else '',
            transcript_id=str(row[ci['transcript_ID']]) if row[ci['transcript_ID']] else '',
            transcript_position=transcript_pos,
            hgvs=hgvs,
            consequence=consequence,
            function_score=function_score,
            func_class=func_class,
            p_nonfunctional=p_nonfunc,
            rna_score=rna_score,
            cadd_score=cadd_score,
            clinvar=clinvar,
            label=label,
            position=position,
        ))

    if verbose:
        _print_brca1_sge_summary(variants, splice_only)

    return variants


def _print_brca1_sge_summary(variants: list[BRCA1SGEVariant], splice_only: bool) -> None:
    """Print summary of BRCA1 SGE dataset."""
    from collections import Counter

    n_total = len(variants)
    n_lof = sum(1 for v in variants if v.label == 1)
    n_func = n_total - n_lof

    print(f"\n  BRCA1 SGE Dataset (Findlay et al., Nature 2018):")
    print(f"    Total variants: {n_total:,}")
    print(f"    LOF (label=1): {n_lof:,} ({n_lof/max(n_total,1):.1%})")
    print(f"    FUNC (label=0): {n_func:,} ({n_func/max(n_total,1):.1%})")
    if splice_only:
        print(f"    Filter: splice-relevant only")

    # By consequence
    by_cons = Counter(v.consequence for v in variants)
    print(f"\n    By consequence type:")
    for cons, count in by_cons.most_common():
        n_lof_cons = sum(1 for v in variants if v.consequence == cons and v.label == 1)
        print(f"      {cons:<20s}: {count:>5d} ({n_lof_cons} LOF, "
              f"{n_lof_cons/max(count,1):.0%} disruption rate)")

    # Position distribution for splice variants
    splice_vars = [v for v in variants if v.consequence in
                   ('Canonical splice', 'Splice region', 'Intronic')]
    if splice_vars:
        canonical = [v for v in splice_vars if abs(v.position) <= 2 and v.position != 0]
        near_canon = [v for v in splice_vars if 2 < abs(v.position) <= 10]
        deep_intr = [v for v in splice_vars if abs(v.position) > 10]

        print(f"\n    Splice variant position distribution:")
        for name, subset in [("Canonical ±1/2", canonical),
                             ("Near-canonical ±3-10", near_canon),
                             ("Deep intronic >±10", deep_intr)]:
            if subset:
                n_d = sum(1 for v in subset if v.label == 1)
                print(f"      {name:<25s}: {len(subset):>4d} "
                      f"({n_d/max(len(subset),1):.0%} LOF)")


def brca1_sge_to_causal_features(
    brca1_variants: list[BRCA1SGEVariant],
    verbose: bool = True,
) -> list:
    """
    Convert BRCA1 SGE variants to CausalFeatures for cross-dataset evaluation.

    BRCA1 SGE variants have:
    - Position (parsed from HGVS)
    - CADD score (available for most variants)
    - Functional classification (FUNC/LOF → label)
    - RNA score (for some variants — indicates splice effect)
    """
    from src.causal.dag import CausalFeatures

    features = []
    for v in brca1_variants:
        feat = CausalFeatures(
            variant_name=f"BRCA1:{v.hgvs}",
            position=v.position,
            splice_strength=None,        # No MaxEntScan
            ese_ess_score=None,          # No ESRseq
            conservation=v.cadd_score,    # CADD available
            ise_iss_score=None,          # No Spliceogen
            all_scores={'CADD.score': v.cadd_score} if v.cadd_score else {},
            diffusion_aberrant_fraction=None,
            label=v.label,
            variant_type="Intron" if v.position != 0 else "Exonic",
            donor_or_acceptor="D" if v.position > 0 else (
                "A" if v.position < 0 else "Unknown"),
        )
        features.append(feat)

    if verbose:
        n_pos = sum(1 for f in features if f.label == 1)
        n_neg = sum(1 for f in features if f.label == 0)
        print(f"\n  BRCA1 SGE → CausalFeatures: "
              f"{n_pos} LOF + {n_neg} FUNC = {len(features)} total")

    return features


if __name__ == "__main__":
    print("=" * 70)
    print("BRCA1 SGE Dataset (Findlay et al., Nature 2018)")
    print("=" * 70)

    # All variants
    all_variants = load_brca1_sge_variants(verbose=True)

    # Splice-only
    splice_variants = load_brca1_sge_variants(splice_only=True, verbose=True)
```
