## Supplemental Data S1 (Supplementary Tables) for "SpliceVarMech: A causal generative framework for mechanistic interpretation of non-canonical splicing variants": external_parser.py

```
"""
SpliceVarMech — External Dataset Parser

Parses supplementary data from recent literature studies for:
  - Training data augmentation (Study 6: 341 splice variants)
  - Literature cross-validation

Study 6: "Defects in mRNA splicing and implications for infertility"
  → 341 variants × 30 cols including SpliceAI, CADD, gnomAD, ClinVar
  → 152 splicing + 29 intronic + 158 exonic (94 missense, 10 synonymous)

"""

from __future__ import annotations

from dataclasses import dataclass
from pathlib import Path
from typing import Optional

import numpy as np
import pandas as pd


EXTERNAL_DATA_DIR = Path(__file__).resolve().parents[2] / "data" / "external"


# ──────────────────────────────────────────────────────────────────────
# Study 6: Splice variants in infertility
# ──────────────────────────────────────────────────────────────────────

@dataclass
class Study6Variant:
    """A splice variant from Study 6."""
    gene: str
    chr: str
    start: int
    end: int
    ref: str
    alt: str
    func_refgene: str       # exonic, splicing, intronic
    exonic_func: str        # nonsynonymous SNV, stopgain, synonymous SNV, etc.
    cadd_phred: Optional[float] = None
    splice_ai: Optional[float] = None
    donor_acceptor: str = ""
    distance_min: Optional[float] = None
    clinvar_sig: str = ""
    phenotype: str = ""
    pmid: str = ""


def parse_study6(
    filepath: Optional[Path] = None,
) -> tuple[pd.DataFrame, list[Study6Variant]]:
    """
    Parse Study 6 supplementary table (splice variants in infertility).

    Returns:
        (DataFrame, list of Study6Variant objects)
    """
    if filepath is None:
        filepath = EXTERNAL_DATA_DIR / "study6_splice_variants.xlsx"

    if not filepath.exists():
        raise FileNotFoundError(f"Study 6 data not found at {filepath}")

    df = pd.read_excel(filepath, sheet_name="Supplementary Table S1", header=1)
    df = df.dropna(how="all").reset_index(drop=True)

    def safe_float(val) -> Optional[float]:
        """Convert to float, handling '.', 'nan', empty strings."""
        if val is None or (isinstance(val, float) and np.isnan(val)):
            return None
        s = str(val).strip()
        if s in (".", "", "nan", "NA", "N/A", "-"):
            return None
        try:
            return float(s)
        except (ValueError, TypeError):
            return None

    variants = []
    for _, row in df.iterrows():
        gene = str(row.get("Gene.refGene", "")).strip()
        if not gene or gene == "nan":
            continue

        v = Study6Variant(
            gene=gene,
            chr=str(row.get("Chr", "")),
            start=int(row["Start"]) if pd.notna(row.get("Start")) else 0,
            end=int(row["End"]) if pd.notna(row.get("End")) else 0,
            ref=str(row.get("Ref", "")),
            alt=str(row.get("Alt", "")),
            func_refgene=str(row.get("Func.refGene", "")),
            exonic_func=str(row.get("ExonicFunc.refGene", "")),
            cadd_phred=safe_float(row.get("CADD_phred")),
            splice_ai=safe_float(row.get("spliceAI_max_score")),
            donor_acceptor=str(row.get("Donor/Acceptor", "")),
            distance_min=safe_float(row.get("Distance_min")),
            clinvar_sig=str(row.get("CLNSIG", "")),
            phenotype=str(row.get("Phenotypes", "")),
            pmid=str(row.get("PMID", "")),
        )
        variants.append(v)

    return df, variants


def get_study6_splice_variants(
    include_intronic: bool = True,
    include_exonic_splice: bool = True,
    min_splice_ai: Optional[float] = None,
) -> list[Study6Variant]:
    """
    Get splice-affecting variants from Study 6 for training augmentation.

    Filters:
    - Func.refGene = 'splicing' (canonical splice site variants)
    - Func.refGene = 'intronic' (non-canonical intronic variants)
    - Func.refGene = 'exonic;splicing' (dual-effect exonic variants)
    - Optional SpliceAI threshold
    """
    _, variants = parse_study6()

    filtered = []
    for v in variants:
        if v.func_refgene == "splicing":
            filtered.append(v)
        elif include_intronic and v.func_refgene == "intronic":
            filtered.append(v)
        elif include_exonic_splice and "splicing" in v.func_refgene:
            filtered.append(v)
        elif v.splice_ai is not None and min_splice_ai is not None:
            if v.splice_ai >= min_splice_ai:
                filtered.append(v)

    return filtered


# ──────────────────────────────────────────────────────────────────────
# RBP Table 1 data (from Study 1 — hardcoded from paper table)
# ──────────────────────────────────────────────────────────────────────

# TEX11 pathogenic variants from RBP Table 1
TEX11_RBP_VARIANTS = [
    {"hgvs": "c.313C>T", "protein": "p.Arg105*", "zygosity": "Hom", "acmg": "P",
     "phenotype": "NOA", "reference": "Song et al. (2023b)"},
    {"hgvs": "c.427A>C", "protein": "p.Lys143Gln", "zygosity": "Hom", "acmg": "P",
     "phenotype": "NOA", "reference": "Song et al. (2023b)"},
    {"hgvs": "c.2575G>A", "protein": "p.Gly859Arg", "zygosity": "Hom", "acmg": "P",
     "phenotype": "NOA", "reference": "Song et al. (2023b)"},
    {"hgvs": "c.511A>G", "protein": "p.Met171Val", "zygosity": "Het", "acmg": "P",
     "phenotype": "Azoospermia, meiotic arrest", "reference": "Yatsenko et al. (2015)"},
    {"hgvs": "c.652del237bp", "protein": "p.218del79aa", "zygosity": "Hemi", "acmg": "P",
     "phenotype": "Azoospermia, meiotic arrest", "reference": "Yatsenko et al. (2015)"},
    {"hgvs": "c.450C>T", "protein": "p.Ala150Ala spl d", "zygosity": "Het", "acmg": "P",
     "phenotype": "Azoospermia", "reference": "Yatsenko et al. (2015)"},
    {"hgvs": "c.792+1G>A", "protein": "p.Leu264 spl d", "zygosity": "Hemi", "acmg": "P",
     "phenotype": "Azoospermia", "reference": "Yatsenko et al. (2015)"},
    {"hgvs": "c.2092G>A", "protein": "p.Ala698Thr", "zygosity": "Het", "acmg": "P",
     "phenotype": "Azoospermia", "reference": "Yatsenko et al. (2015)"},
]

# Splice-affecting RBP variants (from Table 1 — variants near splice sites)
RBP_SPLICE_VARIANTS = [
    {"gene": "SPINK2", "hgvs": "c.56-3C>G", "effect": "Create new splice acceptor",
     "acmg": "P", "phenotype": "Azoospermia"},
    {"gene": "MOV10L1", "hgvs": "c.2179+3A>G", "effect": "p.Asn691*",
     "acmg": "LP", "phenotype": "NOA, spermatogonial arrest"},
    {"gene": "TDRD9", "hgvs": "c.3716+3A>G", "effect": "p.Ser1208Leufs*5",
     "acmg": "LP", "phenotype": "Extreme oligozoospermia"},
    {"gene": "FKBP6", "hgvs": "c.589-2A>G", "effect": "p.Ala197Glyfs*31",
     "acmg": "P", "phenotype": "NOA"},
    {"gene": "DPY19L2", "hgvs": "c.1580+1G>A", "effect": "p.512_527delfsTer5",
     "acmg": "P", "phenotype": "Globozoospermia"},
    {"gene": "SPATA20", "hgvs": "c.1957+2T>A", "effect": "Abrogate splice donor",
     "acmg": "P", "phenotype": "Globozoospermia"},
    {"gene": "TTC21A", "hgvs": "c.3116+5G>T", "effect": "Intronic variant",
     "acmg": "P", "phenotype": "Asthenoteratozoospermia, MMAF"},
    {"gene": "TEX11", "hgvs": "c.450C>T", "effect": "p.Ala150Ala splice disruption",
     "acmg": "P", "phenotype": "Azoospermia"},
    {"gene": "TEX11", "hgvs": "c.792+1G>A", "effect": "p.Leu264 splice disruption",
     "acmg": "P", "phenotype": "Azoospermia"},
    {"gene": "MAEL", "hgvs": "c.908+1G>C", "effect": "p.Cys283_Ala303del",
     "acmg": "LP/P", "phenotype": "NOA, spermatogonial arrest"},
    {"gene": "DDX3Y", "hgvs": "c.1609+1del", "effect": "p.Gly537Alafs*12",
     "acmg": "LP", "phenotype": "NOA, SCOS"},
]


# ──────────────────────────────────────────────────────────────────────
# Combined analysis
# ──────────────────────────────────────────────────────────────────────


def run_external_data_summary(verbose: bool = True) -> dict:
    """
    Parse and summarize all external datasets.
    """
    results = {}

    if verbose:
        print("=" * 70)
        print("EXTERNAL DATA SUMMARY")
        print("=" * 70)

    # Study 6
    try:
        df6, variants6 = parse_study6()
        splice_vars = [v for v in variants6 if "splic" in v.func_refgene.lower()]
        intronic_vars = [v for v in variants6 if v.func_refgene == "intronic"]
        exonic_vars = [v for v in variants6 if "exonic" in v.func_refgene]

        results["study6"] = {
            "total": len(variants6),
            "splicing": len(splice_vars),
            "intronic": len(intronic_vars),
            "exonic": len(exonic_vars),
            "genes": list(set(v.gene for v in variants6)),
        }

        if verbose:
            print(f"\n  Study 6 — Splice variants in infertility:")
            print(f"    Total variants: {len(variants6)}")
            print(f"    Splicing: {len(splice_vars)}")
            print(f"    Intronic: {len(intronic_vars)}")
            print(f"    Exonic: {len(exonic_vars)}")
            print(f"    Unique genes: {len(set(v.gene for v in variants6))}")
            # Variants with SpliceAI scores
            has_sai = [v for v in variants6 if v.splice_ai is not None]
            print(f"    With SpliceAI scores: {len(has_sai)}")
            if has_sai:
                sai_scores = [v.splice_ai for v in has_sai]
                print(f"    SpliceAI range: {min(sai_scores):.3f} — {max(sai_scores):.3f}")
    except FileNotFoundError:
        if verbose:
            print("\n  Study 6: File not found (data/external/study6_splice_variants.xlsx)")

    # RBP splice variants
    results["rbp_splice"] = {
        "tex11_variants": len(TEX11_RBP_VARIANTS),
        "splice_variants": len(RBP_SPLICE_VARIANTS),
    }
    if verbose:
        print(f"\n  RBP Table 1 (hardcoded):")
        print(f"    TEX11 pathogenic variants: {len(TEX11_RBP_VARIANTS)}")
        print(f"    Splice-affecting RBP variants: {len(RBP_SPLICE_VARIANTS)}")
        print(f"    Splice-affecting genes: {sorted(set(v['gene'] for v in RBP_SPLICE_VARIANTS))}")

    return results


if __name__ == "__main__":
    results = run_external_data_summary(verbose=True)
```
