## Supplemental Data S1 (Supplementary Tables) for "SpliceVarMech: A causal generative framework for mechanistic interpretation of non-canonical splicing variants": gnomad.py

```
"""
SpliceVarMech — gnomAD Benign Negative Variants

Extracts common intronic variants from gnomAD v4.1 as high-confidence
benign negatives for training augmentation.

Rationale:
    Variants with MAF > 1% at intronic positions ±3 to ±50 are almost
    certainly benign — they are too common in healthy populations to cause
    Mendelian disease. This provides thousands of high-confidence negative
    examples that complement our primary negatives (S2, N=14).

Data Source:
    gnomAD v4.1 via GraphQL API (gnomad.broadinstitute.org/api)
    
    Fetched using: python scripts/fetch_gnomad_api.py
    Output:  data/external/gnomad_benign_splice_region.tsv
    Format:  CHROM  POS  REF  ALT  AF  GENE  INTRONIC_POS  CONSEQUENCE

Download & Preparation:
    python scripts/fetch_gnomad_api.py    # ~2-5 minutes, no large downloads

Usage:
    from src.data.gnomad import load_gnomad_benign_negatives
    variants = load_gnomad_benign_negatives()
    print(f"Loaded {len(variants)} benign intronic negatives")
"""

from __future__ import annotations

from dataclasses import dataclass
from pathlib import Path
from typing import Optional
import re


# ──────────────────────────────────────────────────────────────────────
# Paths and constants
# ──────────────────────────────────────────────────────────────────────

GNOMAD_TSV_PATH = "data/external/gnomad_benign_splice_region.tsv"

# Position range for "splice region" intronic variants
MIN_INTRONIC_POSITION = 3    # Skip canonical ±1/±2 (those are NOT benign)
MAX_INTRONIC_POSITION = 50   # Include up to ±50bp

# Minimum allele frequency for "benign" classification
MIN_AF_BENIGN = 0.01         # 1% population frequency → almost certainly benign


@dataclass
class GnomADVariant:
    """A single gnomAD intronic splice-region variant."""
    variant_id: str            # chr-pos-ref-alt
    chromosome: str
    position_genomic: int      # Genomic coordinate
    ref_allele: str
    alt_allele: str
    allele_frequency: float    # Population AF (all populations)
    intronic_position: int     # Signed offset from nearest splice site
    gene: str
    consequence: str           # VEP consequence (splice_region_variant, etc.)
    label: int = 0             # Always 0 (benign) for common variants
    source: str = "gnomAD_v4.1"


# ──────────────────────────────────────────────────────────────────────
# Main loader
# ──────────────────────────────────────────────────────────────────────


def load_gnomad_benign_negatives(
    path: Optional[str] = None,
    min_af: float = MIN_AF_BENIGN,
    min_position: int = MIN_INTRONIC_POSITION,
    max_position: int = MAX_INTRONIC_POSITION,
    max_variants: Optional[int] = None,
    verbose: bool = True,
) -> list[GnomADVariant]:
    """
    Load gnomAD common intronic variants as benign negatives.

    Requires pre-filtered TSV from: python scripts/fetch_gnomad_api.py

    Args:
        path: Path to pre-filtered gnomAD TSV
        min_af: Minimum allele frequency for benign classification
        min_position: Minimum intronic position (skip canonical ±1/2)
        max_position: Maximum intronic position
        max_variants: Limit number of variants returned
        verbose: Print summary

    Returns:
        List of GnomADVariant (label=0, benign negatives)
    """
    if path is None:
        path = GNOMAD_TSV_PATH

    data_path = Path(path)

    if not data_path.exists():
        if verbose:
            print(f"\n  ⚠️  gnomAD data not found at {path}")
            print(f"  Fetch via API (recommended, ~2-5 minutes, no large downloads):")
            print(f"    python scripts/fetch_gnomad_api.py")
            print(f"")
        return []

    variants = _parse_gnomad_tsv(data_path, min_af, min_position,
                                  max_position, max_variants, verbose)

    if max_variants and len(variants) > max_variants:
        variants = variants[:max_variants]

    if verbose:
        _print_gnomad_summary(variants)

    return variants


# ──────────────────────────────────────────────────────────────────────
# Parser
# ──────────────────────────────────────────────────────────────────────


def _parse_gnomad_tsv(
    path: Path,
    min_af: float,
    min_position: int,
    max_position: int,
    max_variants: Optional[int],
    verbose: bool,
) -> list[GnomADVariant]:
    """
    Parse pre-filtered gnomAD TSV file.

    Expected format (from download_gnomad_splice_region.sh):
        CHROM  POS  REF  ALT  AF  GENE  INTRONIC_POS  CONSEQUENCE
    """
    variants = []

    with open(path) as f:
        header = f.readline().strip().split("\t")

        # Build column index map
        col = {name: i for i, name in enumerate(header)}

        for line in f:
            line = line.strip()
            if not line:
                continue

            fields = line.split("\t")
            if len(fields) < 7:
                continue

            chrom = fields[col.get("CHROM", 0)].replace("chr", "")

            try:
                pos_genomic = int(fields[col.get("POS", 1)])
            except ValueError:
                continue

            ref = fields[col.get("REF", 2)]
            alt = fields[col.get("ALT", 3)]

            # Only SNVs
            if len(ref) != 1 or len(alt) != 1:
                continue

            # Parse allele frequency
            try:
                af = float(fields[col.get("AF", 4)])
            except (ValueError, IndexError):
                continue

            if af < min_af:
                continue

            # Parse gene and intronic position
            gene = fields[col.get("GENE", 5)] if len(fields) > 5 else "Unknown"

            try:
                intronic_pos = int(fields[col.get("INTRONIC_POS", 6)])
            except (ValueError, IndexError):
                continue

            consequence = fields[col.get("CONSEQUENCE", 7)] if len(fields) > 7 else "splice_region_variant"

            abs_pos = abs(intronic_pos)
            if abs_pos < min_position or abs_pos > max_position:
                continue

            variant_id = f"{chrom}-{pos_genomic}-{ref}-{alt}"

            variants.append(GnomADVariant(
                variant_id=variant_id,
                chromosome=chrom,
                position_genomic=pos_genomic,
                ref_allele=ref,
                alt_allele=alt,
                allele_frequency=af,
                intronic_position=intronic_pos,
                gene=gene,
                consequence=consequence,
                label=0,  # Benign
            ))

            if max_variants and len(variants) >= max_variants:
                break

    return variants


# ──────────────────────────────────────────────────────────────────────
# Convert to CausalFeatures
# ──────────────────────────────────────────────────────────────────────


def gnomad_to_causal_features(
    gnomad_variants: list[GnomADVariant],
    verbose: bool = True,
) -> list:
    """
    Convert gnomAD benign variants to CausalFeatures for training augmentation.

    gnomAD variants lack tool scores but provide:
    - Position (key discriminative feature)
    - Allele frequency (confirms benign status)
    - Benign label (high confidence from population frequency)

    These augment the training negatives (S2 only has 14 negatives).
    """
    from src.causal.dag import CausalFeatures

    features = []
    for v in gnomad_variants:
        feat = CausalFeatures(
            variant_name=f"{v.gene}:c.X{'+' if v.intronic_position > 0 else ''}"
                         f"{v.intronic_position}{v.ref_allele}>{v.alt_allele}",
            position=v.intronic_position,
            splice_strength=None,
            ese_ess_score=None,
            conservation=None,
            ise_iss_score=None,
            all_scores={},
            diffusion_aberrant_fraction=None,
            label=0,  # Benign
            variant_type="Intron",
            donor_or_acceptor="D" if v.intronic_position > 0 else "A",
        )
        features.append(feat)

    if verbose:
        n = len(features)
        n_donor = sum(1 for f in features if f.position > 0)
        n_acceptor = n - n_donor
        print(f"\n  gnomAD → CausalFeatures: {n} benign negatives")
        print(f"    Donor side (+): {n_donor}")
        print(f"    Acceptor side (-): {n_acceptor}")

    return features


def build_gnomad_augmented_training_set(
    primary_features: list,
    gnomad_max_negatives: int = 500,
    min_af: float = MIN_AF_BENIGN,
    verbose: bool = True,
) -> list:
    """
    Augment training data with gnomAD benign negatives.

    The primary gold standard has only 14 negatives (S2), which limits
    the model's ability to learn what "benign" looks like at non-canonical
    positions. Adding gnomAD common variants provides high-confidence
    negatives at positions ±3 to ±50.

    Args:
        primary_features: CausalFeatures from primary gold standard
        gnomad_max_negatives: Maximum gnomAD negatives to add
        min_af: Minimum allele frequency for benign classification
        verbose: Print summary

    Returns:
        Combined list of CausalFeatures (primary + gnomAD negatives)
    """
    gnomad_variants = load_gnomad_benign_negatives(
        min_af=min_af, verbose=False,
    )

    if not gnomad_variants:
        if verbose:
            print("  ⚠️  No gnomAD variants available — fetch via API first:")
            print("      python scripts/fetch_gnomad_api.py")
        return list(primary_features)

    # Limit number of negatives
    if len(gnomad_variants) > gnomad_max_negatives:
        import random
        random.seed(42)
        gnomad_variants = random.sample(gnomad_variants, gnomad_max_negatives)

    gnomad_features = gnomad_to_causal_features(gnomad_variants, verbose=False)

    combined = list(primary_features) + gnomad_features

    if verbose:
        n_primary = len(primary_features)
        n_gnomad = len(gnomad_features)
        n_pos = sum(1 for f in combined if f.label == 1)
        n_neg = sum(1 for f in combined if f.label == 0)
        print(f"\n  gnomAD-augmented training set:")
        print(f"    Primary: {n_primary}")
        print(f"    + gnomAD benign negatives: {n_gnomad}")
        print(f"    = Total: {len(combined)}")
        print(f"    Positives: {n_pos}, Negatives: {n_neg}")
        print(f"    Balance ratio: {n_pos/max(n_neg,1):.2f}:1")

    return combined


# ──────────────────────────────────────────────────────────────────────
# Summary
# ──────────────────────────────────────────────────────────────────────


def _print_gnomad_summary(variants: list[GnomADVariant]) -> None:
    """Print summary of gnomAD benign negatives."""
    if not variants:
        print("\n  gnomAD: No variants loaded")
        return

    import numpy as np

    n_total = len(variants)
    n_genes = len(set(v.gene for v in variants))
    afs = [v.allele_frequency for v in variants]

    # Position distribution
    donor = [v for v in variants if v.intronic_position > 0]
    acceptor = [v for v in variants if v.intronic_position < 0]

    # Position range bins
    near_canon = [v for v in variants if 3 <= abs(v.intronic_position) <= 10]
    mid_intronic = [v for v in variants if 10 < abs(v.intronic_position) <= 20]
    deep_intronic = [v for v in variants if abs(v.intronic_position) > 20]

    print(f"\n  gnomAD Benign Negatives Summary:")
    print(f"    Total variants: {n_total:,}")
    print(f"    Unique genes: {n_genes:,}")
    print(f"    Source: {variants[0].source}")
    print(f"    All label=0 (benign)")
    print(f"\n    Allele frequency:")
    print(f"      Range: {min(afs):.4f} — {max(afs):.4f}")
    print(f"      Mean:  {np.mean(afs):.4f}")
    print(f"      Median: {np.median(afs):.4f}")
    print(f"\n    Position distribution:")
    print(f"      Donor (+):    {len(donor):>5}")
    print(f"      Acceptor (-): {len(acceptor):>5}")
    print(f"      ±3 to ±10:   {len(near_canon):>5}")
    print(f"      ±11 to ±20:  {len(mid_intronic):>5}")
    print(f"      ±21 to ±50:  {len(deep_intronic):>5}")


# ──────────────────────────────────────────────────────────────────────
# Investigation report
# ──────────────────────────────────────────────────────────────────────


def investigate_gnomad_sources(verbose: bool = True) -> dict:
    """
    Document gnomAD data availability and extraction strategy.

    Answers the investigation questions:
    1. What format is gnomAD data available in?
    2. How to filter for intronic splice-region variants?
    3. How many benign negatives can we extract?
    4. Should we use for training augmentation or evaluation only?
    """
    report = {
        "format": {
            "vcf": "gnomAD v4.1 sites VCF (bgzipped) — primary format, "
                   "~150GB total across chromosomes",
            "google_cloud": "gs://gcp-public-data--gnomad/release/4.1/vcf/exomes/",
            "aws_s3": "s3://gnomad-public-us-east-1/release/4.1/vcf/exomes/",
            "https": "https://storage.googleapis.com/gcp-public-data--gnomad/release/4.1/vcf/exomes/",
            "hail_table": "Hail MatrixTable format — used on Dataproc/Spark",
            "api": "GraphQL API at gnomad.broadinstitute.org/api — "
                   "per-variant queries, unsuitable for bulk extraction",
            "recommended": "Pre-filter VCF with bcftools → lightweight TSV "
                          "(scripts/download_gnomad_splice_region.sh)",
        },
        "filtering_strategy": {
            "step1": "bcftools query -i 'INFO/AF >= 0.01 && TYPE=\"snp\"' → common SNVs only",
            "step2": "grep VEP annotation for splice_region_variant or intron_variant",
            "step3": "Parse HGVSc for intronic position (c.NNN+/-Nnt)",
            "step4": "Filter to |position| ∈ [3, 50] (skip canonical ±1/2)",
            "tools": "bcftools + bash parsing — runs in ~30 min per chromosome",
        },
        "expected_yield": {
            "gnomad_v4_total": "~800M variant sites across 807K exomes",
            "common_snvs_af_gt_1pct": "~8M SNVs with AF > 1%",
            "splice_region_variants": "~200K annotated as splice_region_variant",
            "intronic_pos_3_to_50": "~15,000-30,000 variants at ±3 to ±50bp",
            "after_quality_filters": "~10,000-20,000 high-quality benign negatives",
        },
        "recommended_use": {
            "primary": "TRAINING AUGMENTATION — supplement the 14 S2 negatives",
            "secondary": "Evaluation — test if model correctly classifies common "
                         "variants as benign",
            "rationale": "gnomAD variants at ±3-50 with AF>1% are near-certain "
                         "benign. Adding them as negatives gives the Bayesian model "
                         "a much better estimate of what 'benign at non-canonical "
                         "positions' looks like. This is critical because S2 negatives "
                         "are biased (selected for HIGH tool scores).",
            "not_for_positives": "gnomAD does NOT provide pathogenic labels — only benign",
        },
        "other_sources_investigated": {
            "gtex_junction_reads": {
                "description": "Empirical splice junction usage across 54 tissues",
                "use_case": "Validates tissue-specific splicing predictions",
                "format": "Junction read count matrices from GTEx v8",
                "status": "Already partially integrated via dpsi_max_tissue scores",
            },
            "vex_seq": {
                "description": "~2,000 variants with exon inclusion measured by RNA-seq",
                "reference": "Adamson et al., Genome Biology 2018",
                "use_case": "Cross-validation for exonic splice variants",
                "status": "Small dataset, lower priority than MFASS",
            },
            "spliceai_benchmark": {
                "description": "Variants used to evaluate SpliceAI (Cell 2019)",
                "use_case": "Head-to-head comparison on same benchmark",
                "status": "Derived from GTEx — partially overlaps with ClinVar",
            },
        },
    }

    if verbose:
        print("=" * 70)
        print("gnomAD DATA SOURCE INVESTIGATION")
        print("=" * 70)
        for section, data in report.items():
            print(f"\n  {section.upper().replace('_', ' ')}:")
            if isinstance(data, dict):
                for k, v in data.items():
                    if isinstance(v, dict):
                        print(f"    {k}:")
                        for kk, vv in v.items():
                            print(f"      {kk}: {vv}")
                    else:
                        print(f"    {k}: {v}")

    return report


# ──────────────────────────────────────────────────────────────────────
if __name__ == "__main__":
    print("=" * 70)
    print("gnomAD Benign Negative Variants")
    print("=" * 70)

    # Run investigation
    investigate_gnomad_sources(verbose=True)

    # Load variants
    print("\n" + "=" * 70)
    print("LOADING gnomAD VARIANTS")
    print("=" * 70)
    variants = load_gnomad_benign_negatives(verbose=True)

    if variants:
        # Convert to CausalFeatures
        features = gnomad_to_causal_features(variants, verbose=True)
```
