## Supplemental Data S1 (Supplementary Tables) for "SpliceVarMech: A causal generative framework for mechanistic interpretation of non-canonical splicing variants": gtex.py

```
"""
SpliceVarMech — GTEx Tissue Expression Integration

Loads GTEx v8 median gene TPM per tissue and maps genes to their
dominant tissue types for tissue-conditioned diffusion model training.

This enables the model to learn that the SAME pre-mRNA can produce
DIFFERENT splice outcomes in different tissues — matching the biological
reality that tissue-specific splicing factors drive alternative splicing.

Data source:
    GTEx_Analysis_2017-06-05_v8_RNASeQCv1.1.9_gene_median_tpm.gct.gz
    From: https://gtexportal.org/home/datasets

Usage:
    mapper = GTExTissueMapper("data/external/GTEx_...gct.gz")
    tissue_id = mapper.get_tissue_for_gene("TEX11")  # → 1 (testis)
    tissue_id = mapper.get_tissue_for_gene("BRCA1")  # → 0 (universal)
"""

from __future__ import annotations

import gzip
import re
from pathlib import Path
from typing import Optional

import numpy as np


# GTEx tissue name → our TISSUE_TYPES mapping
# GTEx has ~54 sub-tissues; we collapse to our 10 categories
GTEX_TO_TISSUE_ID = {
    # Testis
    "Testis": 1,
    # Brain (multiple sub-regions)
    "Brain - Cortex": 2,
    "Brain - Cerebellum": 2,
    "Brain - Frontal Cortex (BA9)": 2,
    "Brain - Hippocampus": 2,
    "Brain - Hypothalamus": 2,
    "Brain - Amygdala": 2,
    "Brain - Anterior cingulate cortex (BA24)": 2,
    "Brain - Caudate (basal ganglia)": 2,
    "Brain - Cerebellar Hemisphere": 2,
    "Brain - Nucleus accumbens (basal ganglia)": 2,
    "Brain - Putamen (basal ganglia)": 2,
    "Brain - Spinal cord (cervical c-1)": 2,
    "Brain - Substantia nigra": 2,
    # Liver
    "Liver": 3,
    # Heart
    "Heart - Atrial Appendage": 4,
    "Heart - Left Ventricle": 4,
    # Muscle
    "Muscle - Skeletal": 5,
    # Blood
    "Whole Blood": 6,
    "Cells - EBV-transformed lymphocytes": 6,
    # Kidney
    "Kidney - Cortex": 7,
    "Kidney - Medulla": 7,
    # Lung
    "Lung": 8,
    # Ovary
    "Ovary": 9,
}

# Minimum TPM to consider a gene "expressed" in a tissue
MIN_TPM_EXPRESSED = 1.0

# Minimum fold-enrichment over median to consider tissue-specific
MIN_ENRICHMENT = 3.0


class GTExTissueMapper:
    """
    Maps genes to their dominant tissue type based on GTEx expression.

    A gene is assigned to a tissue if:
    1. It is highly expressed there (TPM > threshold)
    2. Its expression in that tissue is enriched vs. the median across tissues

    Genes expressed ubiquitously get tissue_id=0 ("universal").
    Testis-specific genes (like TEX11) get tissue_id=1 ("testis").
    """

    def __init__(
        self,
        gtex_path: str = "data/external/GTEx_Analysis_2017-06-05_v8_RNASeQCv1.1.9_gene_median_tpm.gct.gz",
        min_tpm: float = MIN_TPM_EXPRESSED,
        min_enrichment: float = MIN_ENRICHMENT,
    ):
        self.min_tpm = min_tpm
        self.min_enrichment = min_enrichment
        self.gene_to_tissue: dict[str, int] = {}
        self.gene_to_tpm: dict[str, dict[str, float]] = {}

        if Path(gtex_path).exists():
            self._load_gtex(gtex_path)

    def _load_gtex(self, path: str):
        """Load GTEx median TPM file and build gene→tissue mapping."""
        opener = gzip.open if path.endswith(".gz") else open

        with opener(path, "rt") as f:
            # Skip GCT header (2 lines: version, dimensions)
            f.readline()  # #1.2
            f.readline()  # nrows ncols

            # Column headers
            header = f.readline().strip().split("\t")
            # Columns: Name, Description, Tissue1, Tissue2, ...
            tissue_cols = header[2:]  # GTEx tissue names

            # Map GTEx tissue columns to our tissue IDs
            col_tissue_ids = []
            for t in tissue_cols:
                tid = GTEX_TO_TISSUE_ID.get(t, None)
                col_tissue_ids.append(tid)

            # Read gene expression
            for line in f:
                fields = line.strip().split("\t")
                if len(fields) < 3:
                    continue

                gene_id = fields[0]    # ENSG... with version
                gene_name = fields[1]  # Gene symbol
                tpm_values = []
                for v in fields[2:]:
                    try:
                        tpm_values.append(float(v))
                    except ValueError:
                        tpm_values.append(0.0)

                tpm_arr = np.array(tpm_values)

                # Find dominant tissue
                tissue_id = self._classify_tissue(
                    tpm_arr, col_tissue_ids
                )
                self.gene_to_tissue[gene_name.upper()] = tissue_id

                # Also store by ENSG ID (without version)
                ensg = gene_id.split(".")[0]
                self.gene_to_tissue[ensg] = tissue_id

        print(f"  [GTEx] Loaded expression for {len(self.gene_to_tissue) // 2} genes")

        # Print tissue distribution
        from collections import Counter
        tissue_names = {
            0: "universal", 1: "testis", 2: "brain", 3: "liver",
            4: "heart", 5: "muscle", 6: "blood", 7: "kidney",
            8: "lung", 9: "ovary",
        }
        counts = Counter(
            v for k, v in self.gene_to_tissue.items()
            if not k.startswith("ENSG")
        )
        for tid in sorted(counts):
            print(f"    {tissue_names.get(tid, 'unknown'):>10s}: {counts[tid]:>6d} genes")

    def _classify_tissue(
        self,
        tpm_values: np.ndarray,
        col_tissue_ids: list[Optional[int]],
    ) -> int:
        """
        Classify a gene's dominant tissue based on expression pattern.

        Returns tissue_id (0=universal if ubiquitous or low expression).
        """
        if len(tpm_values) == 0 or np.max(tpm_values) < self.min_tpm:
            return 0  # Not expressed or too low

        median_tpm = np.median(tpm_values)
        if median_tpm < 0.01:
            median_tpm = 0.01  # Avoid division by zero

        # Find the tissue with highest enrichment among our mapped tissues
        best_tissue = 0
        best_enrichment = 0.0

        for i, tid in enumerate(col_tissue_ids):
            if tid is None or i >= len(tpm_values):
                continue
            tpm = tpm_values[i]
            enrichment = tpm / median_tpm

            if tpm >= self.min_tpm and enrichment > best_enrichment:
                best_enrichment = enrichment
                best_tissue = tid

        # Only assign tissue-specific if enriched enough
        if best_enrichment >= self.min_enrichment:
            return best_tissue

        return 0  # Universal

    def get_tissue_for_gene(self, gene: str) -> int:
        """Get tissue ID for a gene name or ENSG ID."""
        return self.gene_to_tissue.get(gene.upper(), 0)

    def get_tissue_for_transcript(self, transcript_id: str) -> int:
        """Get tissue ID for a GENCODE transcript ID (strips version)."""
        # GENCODE transcript IDs: ENST00000000233.10
        # We mapped genes, not transcripts — return universal as fallback
        return 0

    def get_tissue_for_region(self, chrom: str, start: int, end: int) -> int:
        """Placeholder for region-based tissue lookup (requires gene annotation)."""
        return 0


def load_gtex_mapper(
    path: str = "data/external/GTEx_Analysis_2017-06-05_v8_RNASeQCv1.1.9_gene_median_tpm.gct.gz",
) -> Optional[GTExTissueMapper]:
    """Load GTEx mapper if data is available, otherwise return None."""
    if Path(path).exists():
        return GTExTissueMapper(path)
    return None
```
