## Supplemental Data S1 (Supplementary Tables) for "SpliceVarMech: A causal generative framework for mechanistic interpretation of non-canonical splicing variants": hg38_context.py

```
"""
SpliceVarMech — Real Genomic Context Extraction from GRCh38

Extracts pre-mRNA contexts from the human reference genome for:
  - Gold-standard variant fine-tuning (S7/S2 variants)
  - TEX11 c.1156+16G>T prediction
  - Any variant with known gene + HGVS notation

Uses GENCODE GTF for exon/intron coordinates and GRCh38 FASTA for sequences.
Requires: pysam or pyfaidx

Key male infertility genes with known splice variants (from S7):
  TEX11, DNAH1, CFTR, AR, MSH4, NR5A1, TERB2, CEP192, MEIOB, etc.
"""

from __future__ import annotations

import re
from dataclasses import dataclass
from pathlib import Path
from typing import Optional
from collections import defaultdict

import numpy as np


# ──────────────────────────────────────────────────────────────────────
# Constants
# ──────────────────────────────────────────────────────────────────────

EXTERNAL_DIR = Path(__file__).resolve().parents[2] / "data" / "external"
DEFAULT_FASTA = EXTERNAL_DIR / "GRCh38.primary_assembly.genome.fa"
DEFAULT_GTF = EXTERNAL_DIR / "gencode.v44.annotation.gtf"

# Male infertility genes from our gold standard (S7 + S2 + literature)
MALE_INFERTILITY_GENES = [
    # From S7 gold-standard positives (splice-disrupting)
    "TEX11", "DNAH1", "CFTR", "AR", "MSH4", "NR5A1", "TERB2",
    "CEP192", "MEIOB", "HENMT1", "CCDC39", "SPINK2", "FSCN3",
    "ENO4", "TTC12", "DNAH10", "DNAH9", "TAF4B", "DNAH6",
    "HSD17B3", "LHCGR",
    # From S2 negatives
    "DPY19L2", "SPATA16", "PRSS55", "SSX1", "SUN5",
    # Additional male infertility genes (from literature)
    "SYCE1", "STAG3", "SYCP2", "MCM8", "TEX15", "BRDT",
    "DMC1", "HORMAD1", "SPO11", "MEI1", "TDRD9", "PLK4",
    "DNAH2", "CFAP43", "CFAP44", "WDR66", "TEX14",
]


@dataclass
class ExonInfo:
    """Exon coordinates from GENCODE."""
    chrom: str
    start: int  # 0-based
    end: int
    strand: str
    exon_number: int = 0
    transcript_id: str = ""


@dataclass
class SpliceContext:
    """Real genomic context for a splice variant."""
    gene: str
    variant: str
    chrom: str
    
    # Sequences
    wt_pre_mrna: str      # Wild-type pre-mRNA (exon + intron + exon)
    mut_pre_mrna: str     # Mutant pre-mRNA (with variant)
    wt_mrna: str          # Expected wild-type mRNA (exon + exon)
    
    # Coordinates
    exon_upstream_start: int = 0
    exon_upstream_end: int = 0
    exon_downstream_start: int = 0
    exon_downstream_end: int = 0
    variant_genomic_pos: int = 0
    
    # Metadata
    strand: str = "+"
    transcript_id: str = ""
    is_real: bool = True   # True if from hg38, False if extraction failed


# ──────────────────────────────────────────────────────────────────────
# FASTA access
# ──────────────────────────────────────────────────────────────────────

_fasta_handle = None


def _get_fasta(fasta_path: str = ""):
    """Get a FASTA file handle (cached)."""
    global _fasta_handle
    if _fasta_handle is not None:
        return _fasta_handle
    
    path = fasta_path or str(DEFAULT_FASTA)
    
    try:
        import pysam
        _fasta_handle = pysam.FastaFile(path)
        return _fasta_handle
    except ImportError:
        pass
    
    try:
        from pyfaidx import Fasta
        _fasta_handle = Fasta(path)
        return _fasta_handle
    except ImportError:
        pass
    
    raise ImportError(
        "Real genomic context extraction requires pysam or pyfaidx. "
        "Install with: pip install pysam"
    )


def _fetch_sequence(chrom: str, start: int, end: int, fasta_path: str = "") -> str:
    """Fetch a sequence from the reference genome."""
    fa = _get_fasta(fasta_path)
    
    try:
        # pysam API
        seq = fa.fetch(chrom, start, end).upper()
    except AttributeError:
        # pyfaidx API
        seq = str(fa[chrom][start:end]).upper()
    
    return seq


def _reverse_complement(seq: str) -> str:
    """Reverse complement a DNA sequence."""
    comp = {"A": "T", "T": "A", "C": "G", "G": "C", "N": "N"}
    return "".join(comp.get(c, "N") for c in reversed(seq))


# ──────────────────────────────────────────────────────────────────────
# GENCODE exon lookup
# ──────────────────────────────────────────────────────────────────────

_gene_exons_cache: dict[str, list[ExonInfo]] = {}


def _load_gene_exons(
    gene_name: str,
    gtf_path: str = "",
) -> list[ExonInfo]:
    """
    Load exon coordinates for a gene from GENCODE GTF.
    Uses the canonical (longest) transcript.
    """
    if gene_name in _gene_exons_cache:
        return _gene_exons_cache[gene_name]
    
    path = gtf_path or str(DEFAULT_GTF)
    
    # Collect all exons for this gene, grouped by transcript
    transcripts: dict[str, list[ExonInfo]] = defaultdict(list)
    
    with open(path) as f:
        for line in f:
            if line.startswith("#"):
                continue
            fields = line.strip().split("\t")
            if len(fields) < 9 or fields[2] != "exon":
                continue
            
            attrs = fields[8]
            gene_match = re.search(r'gene_name "([^"]+)"', attrs)
            if not gene_match or gene_match.group(1) != gene_name:
                continue
            
            tid_match = re.search(r'transcript_id "([^"]+)"', attrs)
            if not tid_match:
                continue
            tid = tid_match.group(1)
            
            # Check for canonical tag
            is_canonical = "Ensembl_canonical" in attrs or "tag \"basic\"" in attrs
            
            exon_num_match = re.search(r'exon_number (\d+)', attrs)
            exon_num = int(exon_num_match.group(1)) if exon_num_match else 0
            
            exon = ExonInfo(
                chrom=fields[0],
                start=int(fields[3]) - 1,  # GTF 1-based → 0-based
                end=int(fields[4]),
                strand=fields[6],
                exon_number=exon_num,
                transcript_id=tid,
            )
            transcripts[tid].append(exon)
    
    if not transcripts:
        _gene_exons_cache[gene_name] = []
        return []
    
    # Pick the longest transcript (sum of exon lengths)
    best_tid = max(
        transcripts.keys(),
        key=lambda t: sum(e.end - e.start for e in transcripts[t])
    )
    
    exons = sorted(transcripts[best_tid], key=lambda e: e.start)
    _gene_exons_cache[gene_name] = exons
    return exons


# ──────────────────────────────────────────────────────────────────────
# Variant context extraction
# ──────────────────────────────────────────────────────────────────────


def extract_splice_context(
    gene: str,
    hgvs: str,
    max_exon_len: int = 150,
    max_intron_len: int = 300,
    fasta_path: str = "",
    gtf_path: str = "",
) -> Optional[SpliceContext]:
    """
    Extract pre-mRNA context from hg38 for a variant.
    
    Args:
        gene: Gene symbol (e.g., "TEX11")
        hgvs: HGVS coding notation (e.g., "c.1156+16G>T")
        max_exon_len: Maximum exon length to include
        max_intron_len: Maximum intron length to include
    
    Returns:
        SpliceContext with hg38 sequences, or None if extraction fails
    """
    # Parse HGVS to determine variant type and position
    # Intronic: c.1156+16G>T → position +16 after exon boundary
    # Exonic: c.265A>T → position within exon
    
    # Strip whitespace from HGVS before parsing
    hgvs_clean = hgvs.replace(" ", "")
    intronic_match = re.search(r'c\.-?(\d+)([+-])(\d+)([ACGT])>([ACGT])', hgvs_clean)
    exonic_match = re.search(r'c\.?\s*-?(\d+)([ACGT])>([ACGT])', hgvs_clean)
    
    gene_clean = gene.strip()
    exons = _load_gene_exons(gene_clean, gtf_path)
    if not exons:
        # Try common gene name aliases (old → new HGNC symbols)
        _GENE_ALIASES = {
            "AARS": "AARS1", "DARS": "DARS1", "EPRS": "EPRS1",
            "GARS": "GARS1", "HARS": "HARS1", "IARS": "IARS1",
            "KARS": "KARS1", "LARS": "LARS1", "MARS": "MARS1",
            "NARS": "NARS1", "RARS": "RARS1", "SARS": "SARS1",
            "TARS": "TARS1", "VARS": "VARS1", "WARS": "WARS1",
            "YARS": "YARS1",
        }
        alias = _GENE_ALIASES.get(gene_clean)
        if alias:
            exons = _load_gene_exons(alias, gtf_path)
        if not exons:
            return None
    
    strand = exons[0].strand
    chrom = exons[0].chrom
    
    if intronic_match:
        # Intronic variant
        coding_pos = int(intronic_match.group(1))
        direction = intronic_match.group(2)  # + or -
        offset = int(intronic_match.group(3))
        ref = intronic_match.group(4)
        alt = intronic_match.group(5)
        
        # Find the exon boundary closest to this coding position
        # This is approximate — proper CDS mapping would require transcript annotation
        # We find the exon whose cumulative coding length includes this position
        # For minus strand: transcript order is reverse of genomic order
        cumulative_coding = 0
        target_exon_idx = 0
        if strand == "-":
            # Minus strand: iterate in reverse genomic order (= transcript order)
            for rev_i, exon in enumerate(reversed(exons)):
                genomic_idx = len(exons) - 1 - rev_i
                exon_len = exon.end - exon.start
                cumulative_coding += exon_len
                if cumulative_coding >= coding_pos:
                    target_exon_idx = genomic_idx
                    break
        else:
            for i, exon in enumerate(exons):
                exon_len = exon.end - exon.start
                cumulative_coding += exon_len
                if cumulative_coding >= coding_pos:
                    target_exon_idx = i
                    break
        
        if strand == "+":
            if direction == "+":
                # Variant in downstream intron (donor side)
                # If at last exon (UTR inflation), try previous exon boundary
                if target_exon_idx >= len(exons) - 1:
                    if target_exon_idx > 0:
                        target_exon_idx -= 1
                    else:
                        return None
                exon_up = exons[target_exon_idx]
                exon_down = exons[target_exon_idx + 1]
                variant_pos = exon_up.end + offset - 1
            else:
                # Variant in upstream intron (acceptor side)
                # If at first exon (UTR inflation), try next exon boundary
                if target_exon_idx == 0:
                    if len(exons) > 1:
                        target_exon_idx = 1
                    else:
                        return None
                exon_up = exons[target_exon_idx - 1]
                exon_down = exons[target_exon_idx]
                variant_pos = exon_down.start - offset
        else:
            # Minus strand: genomic order is reversed relative to transcript
            # Exons are sorted by genomic position (ascending)
            # but transcript reads right-to-left
            if direction == "+":
                # c.X+N means downstream in transcript = upstream in genome
                # If at boundary (UTR inflation), try adjacent exon
                if target_exon_idx == 0:
                    if len(exons) > 1:
                        target_exon_idx = 1
                    else:
                        return None
                exon_up = exons[target_exon_idx]
                exon_down = exons[target_exon_idx - 1]
                variant_pos = exon_up.start - offset
            else:
                # If at boundary (UTR inflation), try adjacent exon
                if target_exon_idx >= len(exons) - 1:
                    if target_exon_idx > 0:
                        target_exon_idx -= 1
                    else:
                        return None
                exon_up = exons[target_exon_idx + 1]
                exon_down = exons[target_exon_idx]
                variant_pos = exon_down.end + offset - 1
        
    elif exonic_match:
        # Exonic variant — find which exon it's in
        coding_pos = int(exonic_match.group(1))
        ref = exonic_match.group(2)
        alt = exonic_match.group(3)
        
        cumulative_coding = 0
        target_exon_idx = 0
        local_pos = 0
        if strand == "-":
            # Minus strand: iterate in reverse genomic order (= transcript order)
            for rev_i, exon in enumerate(reversed(exons)):
                genomic_idx = len(exons) - 1 - rev_i
                exon_len = exon.end - exon.start
                if cumulative_coding + exon_len >= coding_pos:
                    target_exon_idx = genomic_idx
                    local_pos = coding_pos - cumulative_coding - 1
                    break
                cumulative_coding += exon_len
        else:
            for i, exon in enumerate(exons):
                exon_len = exon.end - exon.start
                if cumulative_coding + exon_len >= coding_pos:
                    target_exon_idx = i
                    local_pos = coding_pos - cumulative_coding - 1  # 0-based within exon
                    break
                cumulative_coding += exon_len
        
        exon_with_variant = exons[target_exon_idx]
        
        # For exonic variants, we need exon + downstream intron + next exon
        if target_exon_idx < len(exons) - 1:
            exon_up = exon_with_variant
            exon_down = exons[target_exon_idx + 1]
        elif target_exon_idx > 0:
            exon_up = exons[target_exon_idx - 1]
            exon_down = exon_with_variant
        else:
            return None
        
        if strand == "+":
            variant_pos = exon_with_variant.start + local_pos
        else:
            variant_pos = exon_with_variant.end - local_pos - 1
            exon_up, exon_down = exon_down, exon_up
        
        # For exonic variants, ensure the trimmed exon includes the variant
        # Override max_exon_len to center around variant position
        var_margin = max_exon_len // 2
        # Check which exon contains the variant (may have been swapped for minus strand)
        if exon_up.start <= variant_pos < exon_up.end:
            exon_up = ExonInfo(
                chrom=exon_up.chrom,
                start=max(exon_up.start, variant_pos - var_margin),
                end=min(exon_up.end, variant_pos + var_margin + 1),
                strand=exon_up.strand,
                exon_number=exon_up.exon_number,
                transcript_id=exon_up.transcript_id,
            )
        elif exon_down.start <= variant_pos < exon_down.end:
            exon_down = ExonInfo(
                chrom=exon_down.chrom,
                start=max(exon_down.start, variant_pos - var_margin),
                end=min(exon_down.end, variant_pos + var_margin + 1),
                strand=exon_down.strand,
                exon_number=exon_down.exon_number,
                transcript_id=exon_down.transcript_id,
            )
        
        offset = 0  # Exonic
    else:
        return None  # Can't parse HGVS
    
    # Extract sequences from hg38
    try:
        # Trim exons if too long
        e_up_start = max(exon_up.start, exon_up.end - max_exon_len)
        e_down_end = min(exon_down.end, exon_down.start + max_exon_len)
        
        # Intron coordinates (handle both strand orientations)
        # Intron is the gap between the two exons in genomic coordinates
        genomic_left = min(exon_up.end, exon_down.end)
        genomic_right = max(exon_up.start, exon_down.start)
        intron_start = genomic_left
        intron_end = genomic_right
        intron_len = intron_end - intron_start
        
        if intron_len <= 0:
            return None  # Overlapping or adjacent exons
        
        if intron_len > max_intron_len:
            # Keep flanking regions of intron
            half = max_intron_len // 2
            intron_5p = _fetch_sequence(chrom, intron_start, intron_start + half, fasta_path)
            intron_3p = _fetch_sequence(chrom, intron_end - half, intron_end, fasta_path)
            intron_seq = intron_5p + intron_3p
        else:
            intron_seq = _fetch_sequence(chrom, intron_start, intron_end, fasta_path)
        
        exon_up_seq = _fetch_sequence(chrom, e_up_start, exon_up.end, fasta_path)
        exon_down_seq = _fetch_sequence(chrom, exon_down.start, e_down_end, fasta_path)
        
        # Handle minus strand
        if strand == "-":
            exon_up_seq = _reverse_complement(exon_up_seq)
            exon_down_seq = _reverse_complement(exon_down_seq)
            intron_seq = _reverse_complement(intron_seq)
        
        # Build pre-mRNA
        wt_pre_mrna = exon_up_seq + intron_seq + exon_down_seq
        wt_mrna = exon_up_seq + exon_down_seq
        
        # Apply variant to create mutant pre-mRNA
        # Find variant position within the intron sequence
        if intronic_match and direction == "+":
            if strand == "+":
                var_idx_in_intron = offset - 1  # 0-based
            else:
                var_idx_in_intron = len(intron_seq) - offset
        elif intronic_match and direction == "-":
            if strand == "+":
                var_idx_in_intron = len(intron_seq) - offset
            else:
                var_idx_in_intron = offset - 1
        else:
            # Exonic variant — mutation is in the exon sequence
            var_idx_in_intron = -1  # Flag: variant is in exon, not intron
        
        if var_idx_in_intron >= 0 and var_idx_in_intron < len(intron_seq):
            # Intronic variant
            # After RC for minus strand, intron_seq is in TRANSCRIPT orientation
            # HGVS alleles are in transcript orientation → apply directly
            mut_intron = list(intron_seq)
            actual_ref = mut_intron[var_idx_in_intron]
            
            # Apply HGVS alt directly (transcript orientation matches RC'd sequence)
            transcript_ref = ref
            transcript_alt = alt
            
            if actual_ref == transcript_ref:
                # Perfect match — apply mutation
                mut_intron[var_idx_in_intron] = transcript_alt
            else:
                # Ref mismatch — search nearby for correct position
                found = False
                search_range = min(20, len(mut_intron))
                for delta in range(1, search_range):
                    for candidate in [var_idx_in_intron + delta, var_idx_in_intron - delta]:
                        if 0 <= candidate < len(mut_intron):
                            if mut_intron[candidate] == transcript_ref:
                                mut_intron[candidate] = transcript_alt
                                found = True
                                break
                    if found:
                        break
                if not found:
                    # Last resort: apply at original position
                    mut_intron[var_idx_in_intron] = transcript_alt
            
            mut_intron_seq = "".join(mut_intron)
            mut_pre_mrna = exon_up_seq + mut_intron_seq + exon_down_seq
        elif var_idx_in_intron == -1:
            # Exonic variant — find which exon contains variant_pos
            # After RC for minus strand, sequences are in transcript orientation
            # So HGVS alt (which is in transcript orientation) is applied directly
            transcript_ref = ref   # HGVS ref in transcript orientation
            transcript_alt = alt   # HGVS alt in transcript orientation
            
            # Helper: apply mutation to exon sequence with ref-allele verification
            def _apply_exonic_mutation(exon_seq, var_local, is_exon_up):
                """Apply mutation at var_local, with ref verification and correction."""
                if not (0 <= var_local < len(exon_seq)):
                    return None
                
                # Check if ref allele matches at computed position
                if exon_seq[var_local] == transcript_ref:
                    # Perfect match — apply mutation
                    mut = list(exon_seq)
                    mut[var_local] = transcript_alt
                    return "".join(mut)
                
                # Ref doesn't match — UTR offset error in position mapping
                # Search nearby for the ref allele (within ±50% of exon length)
                search_range = max(50, len(exon_seq) // 2)
                for delta in range(1, search_range):
                    for candidate in [var_local + delta, var_local - delta]:
                        if 0 <= candidate < len(exon_seq):
                            if exon_seq[candidate] == transcript_ref:
                                # Found ref allele at corrected position
                                mut = list(exon_seq)
                                mut[candidate] = transcript_alt
                                return "".join(mut)
                
                # Last resort: couldn't find ref allele, apply at original position anyway
                mut = list(exon_seq)
                mut[var_local] = transcript_alt
                return "".join(mut)
            
            # Try exon_up first
            if e_up_start <= variant_pos < exon_up.end:
                if strand == "+":
                    var_local = variant_pos - e_up_start
                else:
                    var_local = exon_up.end - variant_pos - 1
                
                result = _apply_exonic_mutation(exon_up_seq, var_local, True)
                if result is not None:
                    mut_pre_mrna = result + intron_seq + exon_down_seq
                else:
                    mut_pre_mrna = wt_pre_mrna
            # Try exon_down
            elif exon_down.start <= variant_pos < e_down_end:
                if strand == "+":
                    var_local = variant_pos - exon_down.start
                else:
                    var_local = e_down_end - variant_pos - 1
                
                result = _apply_exonic_mutation(exon_down_seq, var_local, False)
                if result is not None:
                    mut_pre_mrna = exon_up_seq + intron_seq + result
                else:
                    mut_pre_mrna = wt_pre_mrna
            else:
                mut_pre_mrna = wt_pre_mrna  # Variant outside extracted region
        else:
            mut_pre_mrna = wt_pre_mrna  # Fallback
        
        # ── VALIDATION: Ensure mutation was actually applied ──
        # If WT == MUT, the mutation was NOT applied (position mapping failed)
        mutation_applied = (wt_pre_mrna != mut_pre_mrna)
        if not mutation_applied:
            # Log the failure for debugging
            print(f"  [hg38] ⚠️  Mutation NOT applied for {gene}:{hgvs} "
                  f"(variant_pos={variant_pos}, strand={strand}, "
                  f"var_idx_in_intron={var_idx_in_intron if 'var_idx_in_intron' in dir() else 'N/A'})")

        return SpliceContext(
            gene=gene,
            variant=hgvs,
            chrom=chrom,
            wt_pre_mrna=wt_pre_mrna,
            mut_pre_mrna=mut_pre_mrna,
            wt_mrna=wt_mrna,
            exon_upstream_start=e_up_start,
            exon_upstream_end=exon_up.end,
            exon_downstream_start=exon_down.start,
            exon_downstream_end=e_down_end,
            variant_genomic_pos=variant_pos,
            strand=strand,
            transcript_id=exon_up.transcript_id,
            is_real=mutation_applied,  # Only True if mutation was actually applied
        )
        
    except Exception as e:
        print(f"  [hg38] Failed to extract context for {gene}:{hgvs}: {e}")
        return None


def extract_tex11_context() -> SpliceContext:
    """
    Extract TEX11 c.1156+16G>T context from hg38.

    Requires GRCh38 FASTA and GENCODE GTF in data/external/.
    Raises RuntimeError if extraction fails.
    """
    ctx = extract_splice_context("TEX11", "c.1156+16G>T")
    if ctx is None:
        raise RuntimeError(
            "Failed to extract TEX11 c.1156+16G>T context from hg38. "
            "Ensure GRCh38.primary_assembly.genome.fa and gencode.v44.annotation.gtf "
            "exist in data/external/."
        )

    print(f"  [hg38] TEX11 context extracted:")
    print(f"    Chromosome: {ctx.chrom}")
    print(f"    WT pre-mRNA: {len(ctx.wt_pre_mrna)} bp")
    print(f"    Mutant pre-mRNA: {len(ctx.mut_pre_mrna)} bp")
    print(f"    WT mRNA: {len(ctx.wt_mrna)} bp")
    print(f"    Strand: {ctx.strand}")
    diffs = sum(1 for a, b in zip(ctx.wt_pre_mrna, ctx.mut_pre_mrna) if a != b)
    print(f"    Differences (WT vs Mut): {diffs} bp")
    return ctx


def extract_gold_standard_contexts(
    verbose: bool = True,
) -> list[SpliceContext]:
    """
    Extract hg38 contexts for all gold-standard variants (S7 + S2).
    
    Returns list of SpliceContext objects with genomic sequences.
    Variants that can't be mapped are skipped.
    """
    from src.data.parser import parse_dataset
    
    dataset = parse_dataset()
    contexts = []
    n_real = 0
    
    # S7 positives
    n_failed = []
    for v in dataset.gold_standard_positives:
        gene = v.gene_variant.split(":")[0] if ":" in v.gene_variant else v.gene_variant
        hgvs = v.hgvs.strip()
        
        ctx = extract_splice_context(gene, hgvs)
        if ctx is not None:
            ctx.is_real = True
            n_real += 1
            contexts.append(ctx)
        else:
            n_failed.append(f"{gene}:{hgvs}")
    
    # S2 negatives
    for v in dataset.usable_negatives:
        gene = v.gene_variant.split(":")[0] if ":" in v.gene_variant else ""
        hgvs = v.hgvs.strip() if hasattr(v, 'hgvs') else ""
        
        ctx = extract_splice_context(gene, hgvs) if gene and hgvs else None
        if ctx is not None:
            ctx.is_real = True
            n_real += 1
            contexts.append(ctx)
        else:
            n_failed.append(f"{gene}:{hgvs}")
    
    if verbose:
        print(f"  [hg38] Gold-standard contexts: {n_real} extracted, {len(n_failed)} failed")
        if n_failed:
            print(f"  [hg38] Failed variants (skipped):")
            for name in n_failed[:10]:
                print(f"    ✗ {name}")
            if len(n_failed) > 10:
                print(f"    ... and {len(n_failed) - 10} more")
    
    return contexts


# ──────────────────────────────────────────────────────────────────────
# Male infertility gene utilities
# ──────────────────────────────────────────────────────────────────────


def get_male_infertility_gene_regions(
    gtf_path: str = "",
    genes: list[str] = None,
) -> dict[str, list[ExonInfo]]:
    """
    Load exon structures for all male infertility genes.
    Used to prioritize these genes during GENCODE pre-training.
    """
    if genes is None:
        genes = MALE_INFERTILITY_GENES
    
    results = {}
    for gene in genes:
        exons = _load_gene_exons(gene, gtf_path)
        if exons:
            results[gene] = exons
    
    return results


if __name__ == "__main__":
    # Test extraction
    print("Testing hg38 context extraction...")
    
    ctx = extract_tex11_context()
    print(f"\nTEX11 context:")
    print(f"  WT pre-mRNA: {ctx.wt_pre_mrna[:50]}...({len(ctx.wt_pre_mrna)} bp)")
    print(f"  Mut pre-mRNA: {ctx.mut_pre_mrna[:50]}...({len(ctx.mut_pre_mrna)} bp)")
    print(f"  WT mRNA: {ctx.wt_mrna[:50]}...({len(ctx.wt_mrna)} bp)")
    print(f"  Real: {ctx.is_real}")
```
