## Supplemental Data S1 (Supplementary Tables) for "SpliceVarMech: A causal generative framework for mechanistic interpretation of non-canonical splicing variants": mapsy.py

```
"""
SpliceVarMech — MaPSy (Massively Parallel Splicing Assay) Parser

Independent cross-dataset evaluation using experimentally validated
exonic splice mutation (ESM) variants from Soemedi et al., Nature Genetics 2017.

MaPSy Dataset:
  - 231 exonic variants tested in a massively parallel splicing assay
  - Each variant classified as ESM (Exonic Splice Mutation) or non-ESM
  - ESM = variant experimentally shown to disrupt normal splicing
  - 8 ESM-positive variants, 223 ESM-negative variants
  - Variants identified by dbSNP rs IDs
  - Completely independent from our training data

Label definition (from Soemedi et al. 2017):
    ESM = 1 → exonic splice mutation / splice-disrupting (label=1)
    ESM = 0 → no splice effect (label=0)

Scientific context:
    MaPSy tests variants in a minigene reporter assay. Each variant is
    introduced into a three-exon minigene construct, and the ratio of
    exon inclusion to skipping is measured. Variants that significantly
    reduce exon inclusion are classified as ESM.

    This is complementary to BRCA1 SGE (which tests one gene exhaustively)
    — MaPSy tests variants across multiple genes but at smaller scale.

Data source:
    Soemedi et al., "Pathogenic variants that alter protein code often
    disrupt splicing", Nature Genetics, 2017.
    DOI: 10.1038/ng.3837
    Supplementary Table 1

Download:
    Automatically downloaded by the pipeline, or manually:
    curl -L -o data/external/mapsy_soemedi2017.xlsx \\
        "https://static-content.springer.com/esm/art%3A10.1038%2Fng.3837/MediaObjects/41588_2017_BFng3837_MOESM2_ESM.xlsx"

Usage:
    from src.data.mapsy import load_mapsy_variants
    variants = load_mapsy_variants()
    print(f"ESM: {sum(1 for v in variants if v.label == 1)}")
    print(f"Non-ESM: {sum(1 for v in variants if v.label == 0)}")
"""

from __future__ import annotations

from dataclasses import dataclass
from pathlib import Path
from typing import Optional


MAPSY_PATH = "data/external/mapsy_soemedi2017.xlsx"


CLINVAR_SUMMARY_PATH = "data/external/variant_summary.txt.gz"


@dataclass
class MaPSyVariant:
    """A single MaPSy experimentally tested exonic variant."""
    dbsnp_id: str                  # rs ID (e.g., rs3207775)
    ref_allele: str
    alt_allele: str
    esm: int                       # 1=exonic splice mutation, 0=no effect
    label: int                     # Same as esm: 1=splice-disrupting, 0=normal
    # Genomic coordinates (resolved from ClinVar via dbSNP ID)
    gene: str = ""                 # Gene symbol (from ClinVar)
    chromosome: str = ""           # e.g., "chr1"
    genomic_position: int = 0      # hg38 position
    hgvs: str = ""                 # cDNA notation (from ClinVar Name field)


def load_mapsy_variants(
    path: str = MAPSY_PATH,
    verbose: bool = True,
) -> list[MaPSyVariant]:
    """
    Load MaPSy variants from Soemedi et al. 2017 supplementary data.

    Args:
        path: Path to the Excel file
        verbose: Print summary

    Returns:
        List of MaPSyVariant with experimental ESM labels
    """
    data_path = Path(path)

    if not data_path.exists():
        if verbose:
            print(f"\n  ⚠️  MaPSy data not found at {path}")
            print(f"  Download with:")
            print(f'  curl -L -o data/external/mapsy_soemedi2017.xlsx \\')
            print(f'    "https://static-content.springer.com/esm/'
                  f'art%3A10.1038%2Fng.3837/MediaObjects/'
                  f'41588_2017_BFng3837_MOESM2_ESM.xlsx"')
        return []

    try:
        import openpyxl
    except ImportError:
        if verbose:
            print("  ⚠️  openpyxl required: pip install openpyxl")
        return []

    wb = openpyxl.load_workbook(path, read_only=True)
    ws = wb['Sheet1']

    # Row 1 is title, Row 2 has headers, data starts from Row 3
    rows = list(ws.iter_rows(min_row=2, values_only=True))
    headers = list(rows[0])
    data_rows = rows[1:]
    wb.close()

    # Build column index
    ci = {str(h).strip(): i for i, h in enumerate(headers) if h is not None}

    variants = []
    for row in data_rows:
        if not row[0]:  # Skip empty rows
            continue

        dbsnp = str(row[ci['dbSNP']]) if row[ci['dbSNP']] else ''
        ref = str(row[ci['ref']]) if row[ci['ref']] else ''
        alt = str(row[ci['alt']]) if row[ci['alt']] else ''

        # ESM: 0 or 1
        try:
            esm = int(row[ci['ESM']])
        except (ValueError, TypeError):
            continue

        variants.append(MaPSyVariant(
            dbsnp_id=dbsnp,
            ref_allele=ref,
            alt_allele=alt,
            esm=esm,
            label=esm,  # ESM=1 means splice-disrupting
        ))

    # Resolve dbSNP IDs → genomic coordinates via ClinVar
    _resolve_dbsnp_coordinates(variants, verbose=verbose)

    if verbose:
        _print_mapsy_summary(variants)

    return variants


def _resolve_dbsnp_coordinates(
    variants: list[MaPSyVariant],
    clinvar_path: str = CLINVAR_SUMMARY_PATH,
    verbose: bool = True,
) -> None:
    """
    Resolve dbSNP rs IDs to genomic coordinates using ClinVar variant_summary.txt.gz.

    ClinVar contains RS# (dbSNP) → GeneSymbol, Chromosome, Start, Assembly mappings.
    We filter to Assembly=GRCh38 and build a lookup table.
    """
    import gzip
    import csv

    clinvar_file = Path(clinvar_path)
    if not clinvar_file.exists():
        if verbose:
            print(f"  ⚠️  ClinVar variant_summary not found at {clinvar_path}")
            print(f"  Cannot resolve dbSNP → coordinates for MaPSy variants")
        return

    # Collect the dbSNP IDs we need to look up
    rs_ids_needed = set()
    for v in variants:
        if v.dbsnp_id.startswith("rs"):
            # ClinVar stores RS# without the "rs" prefix
            rs_ids_needed.add(v.dbsnp_id[2:])

    if not rs_ids_needed:
        return

    if verbose:
        print(f"  Resolving {len(rs_ids_needed)} dbSNP IDs from ClinVar...")

    # Build lookup from ClinVar (filter to GRCh38)
    rs_to_info: dict[str, dict] = {}

    with gzip.open(clinvar_file, 'rt') as f:
        reader = csv.DictReader(f, delimiter='\t')
        for row in reader:
            rs = row.get('RS# (dbSNP)', '-1')
            if rs in rs_ids_needed and row.get('Assembly') == 'GRCh38':
                chrom = row.get('Chromosome', '')
                start = row.get('Start', '0')
                gene = row.get('GeneSymbol', '')
                name = row.get('Name', '')  # Often contains HGVS-like notation

                if chrom and start and start != '-1':
                    rs_to_info[rs] = {
                        'chromosome': f"chr{chrom}" if not chrom.startswith("chr") else chrom,
                        'position': int(start),
                        'gene': gene,
                        'name': name,
                    }

            # Stop early if we found all needed IDs
            if len(rs_to_info) >= len(rs_ids_needed):
                break

    # Populate variant fields
    n_resolved = 0
    for v in variants:
        if v.dbsnp_id.startswith("rs"):
            rs_num = v.dbsnp_id[2:]
            if rs_num in rs_to_info:
                info = rs_to_info[rs_num]
                v.gene = info['gene']
                v.chromosome = info['chromosome']
                v.genomic_position = info['position']
                v.hgvs = info['name']
                n_resolved += 1

    if verbose:
        print(f"  Resolved {n_resolved}/{len(variants)} MaPSy variants "
              f"from ClinVar (GRCh38)")

    # Resolve remaining IDs via NCBI dbSNP API
    unresolved = [v for v in variants if v.genomic_position == 0 and v.dbsnp_id.startswith("rs")]
    if unresolved:
        n_api = _resolve_via_dbsnp_api(unresolved, verbose=verbose)
        n_resolved += n_api


def _resolve_via_dbsnp_api(
    variants: list[MaPSyVariant],
    verbose: bool = True,
) -> int:
    """
    Resolve unresolved dbSNP IDs via NCBI dbSNP REST API.

    API: https://api.ncbi.nlm.nih.gov/variation/v0/refsnp/{rsid}
    Returns GRCh38 coordinates for each variant.
    """
    import json
    import time
    import ssl
    try:
        import urllib.request
    except ImportError:
        return 0

    if verbose:
        print(f"  Resolving {len(variants)} remaining IDs via NCBI dbSNP API...")

    # Create SSL context (handle macOS certificate issues)
    ssl_ctx = ssl._create_unverified_context()

    n_resolved = 0
    for i, v in enumerate(variants):
        rs_num = v.dbsnp_id[2:]  # Remove "rs" prefix
        # Use NCBI E-utilities efetch (more reliable than variation API)
        url = (f"https://eutils.ncbi.nlm.nih.gov/entrez/eutils/efetch.fcgi?"
               f"db=snp&id={rs_num}&rettype=json&retmode=text")

        try:
            req = urllib.request.Request(url)
            with urllib.request.urlopen(req, timeout=15, context=ssl_ctx) as resp:
                text = resp.read().decode('utf-8')
                data = json.loads(text)

            # Navigate the dbSNP JSON response
            psd = data.get("primary_snapshot_data", {})
            placements = psd.get("placements_with_allele", [])

            for p in placements:
                ann = p.get("placement_annot", {})
                traits = ann.get("seq_id_traits_by_assembly", [])
                for t in traits:
                    if t.get("assembly_name", "").startswith("GRCh38"):
                        alleles = p.get("alleles", [])
                        if alleles:
                            spdi = alleles[0].get("allele", {}).get("spdi", {})
                            position = spdi.get("position", 0)
                            seq_id = spdi.get("seq_id", "")
                            chrom = _refseq_to_chrom(seq_id)

                            if chrom and position > 0:
                                v.chromosome = chrom
                                v.genomic_position = position
                                # Try to get gene from annotations
                                for ga in psd.get("allele_annotations", []):
                                    for aa in ga.get("assembly_annotation", []):
                                        for g in aa.get("genes", []):
                                            v.gene = g.get("locus", "") or g.get("name", "")
                                            if v.gene:
                                                break
                                n_resolved += 1
                                break
                if v.genomic_position > 0:
                    break

        except Exception:
            pass

        # Rate limit: NCBI allows ~3 requests/second without API key
        if (i + 1) % 3 == 0:
            time.sleep(0.4)

        if verbose and (i + 1) % 50 == 0:
            print(f"    API progress: {i + 1}/{len(variants)} "
                  f"(resolved {n_resolved} so far)")

    if verbose:
        print(f"  Resolved {n_resolved}/{len(variants)} additional variants "
              f"via dbSNP API")

    return n_resolved


def _refseq_to_chrom(seq_id: str) -> str:
    """Map RefSeq accession (NC_000001.11) to chromosome name (chr1)."""
    # GRCh38 RefSeq accessions for chromosomes
    mapping = {
        "NC_000001.11": "chr1", "NC_000002.12": "chr2", "NC_000003.12": "chr3",
        "NC_000004.12": "chr4", "NC_000005.10": "chr5", "NC_000006.12": "chr6",
        "NC_000007.14": "chr7", "NC_000008.11": "chr8", "NC_000009.12": "chr9",
        "NC_000010.11": "chr10", "NC_000011.10": "chr11", "NC_000012.12": "chr12",
        "NC_000013.11": "chr13", "NC_000014.9": "chr14", "NC_000015.10": "chr15",
        "NC_000016.10": "chr16", "NC_000017.11": "chr17", "NC_000018.10": "chr18",
        "NC_000019.10": "chr19", "NC_000020.11": "chr20", "NC_000021.9": "chr21",
        "NC_000022.11": "chr22", "NC_000023.11": "chrX", "NC_000024.10": "chrY",
    }
    return mapping.get(seq_id, "")


def _print_mapsy_summary(variants: list[MaPSyVariant]) -> None:
    """Print summary of MaPSy dataset."""
    n_total = len(variants)
    n_esm = sum(1 for v in variants if v.label == 1)
    n_normal = n_total - n_esm

    print(f"\n  MaPSy Dataset (Soemedi et al., Nature Genetics 2017):")
    print(f"    Total variants: {n_total}")
    print(f"    ESM (label=1): {n_esm} ({n_esm/max(n_total,1):.1%})")
    print(f"    Non-ESM (label=0): {n_normal} ({n_normal/max(n_total,1):.1%})")
    print(f"    Assay: Massively parallel minigene splicing reporter")
    print(f"    Ground truth: Exon inclusion ratio measurement")


def mapsy_to_causal_features(
    mapsy_variants: list[MaPSyVariant],
    verbose: bool = True,
) -> list:
    """
    Convert MaPSy variants to CausalFeatures for cross-dataset evaluation.

    MaPSy variants are exonic (position=0) and lack tool scores,
    but have gold-standard experimental ground truth.
    """
    from src.causal.dag import CausalFeatures

    features = []
    for v in mapsy_variants:
        feat = CausalFeatures(
            variant_name=f"MaPSy:{v.dbsnp_id}",
            position=0,                 # Exonic variants
            splice_strength=None,
            ese_ess_score=None,
            conservation=None,
            ise_iss_score=None,
            all_scores={},
            diffusion_aberrant_fraction=None,
            label=v.label,
            variant_type="Exonic",
            donor_or_acceptor="Unknown",
        )
        features.append(feat)

    if verbose:
        n_pos = sum(1 for f in features if f.label == 1)
        n_neg = sum(1 for f in features if f.label == 0)
        print(f"\n  MaPSy → CausalFeatures: "
              f"{n_pos} ESM + {n_neg} non-ESM = {len(features)} total")

    return features


if __name__ == "__main__":
    print("=" * 70)
    print("MaPSy Dataset (Soemedi et al., Nature Genetics 2017)")
    print("=" * 70)
    variants = load_mapsy_variants(verbose=True)
```
