## Supplemental Data S1 (Supplementary Tables) for "SpliceVarMech: A causal generative framework for mechanistic interpretation of non-canonical splicing variants": mfass.py

```
"""
SpliceVarMech — MFASS (Massively Parallel Functional Assay of Splice Variants)

Independent cross-dataset evaluation using experimentally validated splice variants.

MFASS (Cheung et al., Molecular Cell 2019):
  - 27,733 variants with experimentally measured splice outcomes
  - Ground truth from massively parallel minigene splicing assay
  - Each variant has a measured exon inclusion ratio (Ψ / PSI)
  - Variants with PSI < 0.5 relative to WT = splice-disrupting
  - Completely independent from our training data

Alternative datasets for cross-validation:
  - MaPSy (Soemedi et al., 2017): ~7,000 exonic splice variants
  - Vex-seq (Adamson et al., 2018): ~2,000 exonic variants  
  - SpliceAI training set (Jaganathan et al., 2019): derived from GTEx

Data source:
    Cheung et al., "A Multiplexed Assay for Exon Recognition Reveals that
    an Unappreciated Fraction of Rare Genetic Variants Cause Large-Effect
    Splicing Disruptions", Molecular Cell, 2019.
    
    Supplement: Table S2 from the paper
    GEO: GSE126543

Usage:
    from src.data.mfass import load_mfass_variants, MFASSVariant
    variants = load_mfass_variants()
"""

from __future__ import annotations

from dataclasses import dataclass
from pathlib import Path
from typing import Optional
import re


MFASS_SNV_PATH = "data/external/mfass_snv_data_clean.txt"
MFASS_SDV_PATH = "data/external/mfass_sdv_list.txt"


@dataclass
class MFASSVariant:
    """A single MFASS experimentally assayed splice variant."""
    variant_id: str
    gene: str
    hgvs: str
    position: int              # Relative to splice site
    ref_allele: str
    alt_allele: str
    psi_mutant: float          # Exon inclusion ratio for mutant
    psi_wildtype: float        # Exon inclusion ratio for wildtype
    delta_psi: float           # Change in PSI (mut - wt)
    label: int                 # 1=splice-disrupting, 0=normal
    splice_disrupting: bool    # Whether variant disrupts splicing
    region: str                # "exonic", "intronic_donor", "intronic_acceptor"
    # Real sequences from minigene constructs (from the MFASS TSV)
    chromosome: str = ""       # e.g., "chrX"
    genomic_position: int = 0  # hg38 0-based SNP position
    wt_sequence: str = ""      # original_seq — WT minigene construct
    mut_sequence: str = ""     # mixed_seq — MUT minigene construct
    wt_mrna: str = ""          # natural_seq — correctly spliced exon


def load_mfass_variants(
    path: str = MFASS_SNV_PATH,
    verbose: bool = True,
) -> list[MFASSVariant]:
    """
    Load MFASS variants from the KosuriLab/MFASS processed data.
    
    Data source: https://github.com/KosuriLab/MFASS
    File: processed_data/snv/snv_data_clean.txt
    
    Key columns from the data:
        - id: variant identifier (e.g., ENSE00000332835_007)
        - ensembl_id: exon Ensembl ID
        - ref_allele, alt_allele: nucleotide change
        - rel_position_feature: signed position relative to splice site
        - category: "mutant" or "natural" (we use only mutant)
        - v2_index: exon inclusion index (replicate 2, primary measurement)
        - nat_v2_index: wild-type exon inclusion index
        - v2_dpsi: ΔPSI = mutant PSI - WT PSI
        - strong_lof: TRUE/FALSE — experimentally validated splice disruption
    
    Label definition (from Cheung et al. 2019):
        strong_lof = TRUE → splice-disrupting (label=1)
        strong_lof = FALSE → normal splicing (label=0)
    
    Args:
        path: Path to snv_data_clean.txt
        verbose: Print summary
    
    Returns:
        List of MFASSVariant with experimental labels
    """
    data_path = Path(path)
    
    if not data_path.exists():
        if verbose:
            print(f"\n  ⚠️  MFASS data not found at {path}")
            print(f"  Download from: https://github.com/KosuriLab/MFASS")
            print(f"  File: processed_data/snv/snv_data_clean.txt")
        return []
    
    return _parse_real_mfass(data_path, verbose)


def _parse_real_mfass(
    path: Path,
    verbose: bool,
) -> list[MFASSVariant]:
    """
    Parse the MFASS snv_data_clean.txt from KosuriLab GitHub.
    
    Columns used:
        id (0), ensembl_id (1), ref_allele (10), alt_allele (11),
        rel_position_feature (22), category (27), 
        v2_index (37), nat_v2_index (47), v2_dpsi (50),
        strong_lof (52)
    """
    import csv
    
    variants = []
    
    with open(path) as f:
        reader = csv.DictReader(f, delimiter='\t')
        
        for row in reader:
            # Only include mutant variants (not WT controls)
            if row.get('category') != 'mutant':
                continue
            
            # Skip variants without allele info
            ref = row.get('ref_allele', 'NA')
            alt = row.get('alt_allele', 'NA')
            if ref == 'NA' or alt == 'NA':
                continue
            
            # Parse position (rel_position_feature is the signed offset from splice site)
            try:
                position = int(row.get('rel_position_feature', '0'))
            except (ValueError, TypeError):
                continue
            
            # Parse PSI values
            try:
                v2_index = float(row.get('v2_index', 'NA'))
            except (ValueError, TypeError):
                v2_index = float('nan')
            
            try:
                nat_v2_index = float(row.get('nat_v2_index', 'NA'))
            except (ValueError, TypeError):
                nat_v2_index = float('nan')
            
            try:
                v2_dpsi = float(row.get('v2_dpsi', 'NA'))
            except (ValueError, TypeError):
                v2_dpsi = float('nan')
            
            # Label: strong_lof is the gold-standard experimental classification
            strong_lof = row.get('strong_lof', 'FALSE')
            is_disrupting = (strong_lof == 'TRUE')
            
            # Determine region from position
            if position > 0:
                region = "intronic_donor"
            elif position < 0:
                region = "intronic_acceptor"
            else:
                region = "exonic"
            
            variant_id = row.get('id', '')
            ensembl_id = row.get('ensembl_id', '')
            
            # Extract sequences and coordinates from the MFASS data
            chrom = row.get('chr', '')
            try:
                genomic_pos = int(row.get('snp_position_hg38_0based_start', '0'))
            except (ValueError, TypeError):
                genomic_pos = 0

            wt_seq = row.get('original_seq', '')
            mut_seq = row.get('mixed_seq', '')
            wt_mrna_seq = row.get('natural_seq', '')

            variants.append(MFASSVariant(
                variant_id=variant_id,
                gene=ensembl_id,  # MFASS uses Ensembl exon IDs
                hgvs=f"c.X{'+' if position > 0 else ''}{position}{ref}>{alt}",
                position=position,
                ref_allele=ref,
                alt_allele=alt,
                psi_mutant=v2_index if not (v2_index != v2_index) else 0.0,  # NaN check
                psi_wildtype=nat_v2_index if not (nat_v2_index != nat_v2_index) else 0.0,
                delta_psi=v2_dpsi if not (v2_dpsi != v2_dpsi) else 0.0,
                label=1 if is_disrupting else 0,
                splice_disrupting=is_disrupting,
                region=region,
                chromosome=chrom,
                genomic_position=genomic_pos,
                wt_sequence=wt_seq,
                mut_sequence=mut_seq,
                wt_mrna=wt_mrna_seq,
            ))
    
    if verbose:
        _print_mfass_summary(variants)
    
    return variants


def _print_mfass_summary(variants: list[MFASSVariant]) -> None:
    """Print summary of MFASS dataset."""
    n_total = len(variants)
    n_disrupting = sum(1 for v in variants if v.label == 1)
    n_normal = n_total - n_disrupting
    n_genes = len(set(v.gene for v in variants))
    
    # By region
    by_region = {}
    for v in variants:
        r = v.region
        if r not in by_region:
            by_region[r] = {"total": 0, "disrupting": 0}
        by_region[r]["total"] += 1
        if v.label == 1:
            by_region[r]["disrupting"] += 1
    
    # By position range
    canonical = [v for v in variants if abs(v.position) <= 2 and v.position != 0]
    near_canon = [v for v in variants if 2 < abs(v.position) <= 10]
    deep_intr = [v for v in variants if abs(v.position) > 10]
    exonic = [v for v in variants if v.position == 0]
    
    print(f"\n  MFASS Dataset Summary:")
    print(f"    Total variants: {n_total:,}")
    print(f"    Splice-disrupting: {n_disrupting:,} ({n_disrupting/n_total:.1%})")
    print(f"    Normal splicing: {n_normal:,} ({n_normal/n_total:.1%})")
    print(f"    Unique genes: {n_genes}")
    print(f"\n    By position:")
    if canonical:
        d = sum(1 for v in canonical if v.label == 1)
        print(f"      Canonical (±1/2):     {len(canonical):>5} ({d/len(canonical):.0%} disrupting)")
    if near_canon:
        d = sum(1 for v in near_canon if v.label == 1)
        print(f"      Near-canonical (±3-10):{len(near_canon):>5} ({d/len(near_canon):.0%} disrupting)")
    if deep_intr:
        d = sum(1 for v in deep_intr if v.label == 1)
        print(f"      Deep intronic (>±10):  {len(deep_intr):>5} ({d/len(deep_intr):.0%} disrupting)")
    if exonic:
        d = sum(1 for v in exonic if v.label == 1)
        print(f"      Exonic:                {len(exonic):>5} ({d/len(exonic):.0%} disrupting)")


def mfass_to_causal_features(
    mfass_variants: list[MFASSVariant],
    verbose: bool = True,
) -> list:
    """
    Convert MFASS variants to CausalFeatures for cross-dataset evaluation.
    
    Like ClinVar, MFASS variants lack tool scores but have position + 
    experimental ground truth (ΔPSI).
    """
    from src.causal.dag import CausalFeatures
    
    features = []
    for v in mfass_variants:
        feat = CausalFeatures(
            variant_name=f"{v.gene}:{v.hgvs}",
            position=v.position,
            splice_strength=None,
            ese_ess_score=None,
            conservation=None,
            ise_iss_score=None,
            all_scores={},
            diffusion_aberrant_fraction=None,
            label=v.label,
            variant_type="Intron" if v.position != 0 else "Exonic",
            donor_or_acceptor="D" if v.position > 0 else ("A" if v.position < 0 else "Unknown"),
        )
        features.append(feat)
    
    if verbose:
        n_pos = sum(1 for f in features if f.label == 1)
        n_neg = sum(1 for f in features if f.label == 0)
        print(f"\n  MFASS → CausalFeatures: {n_pos} disrupting + {n_neg} normal = {len(features)} total")
    
    return features


def compute_mfass_diffusion_scores(
    mfass_variants: list[MFASSVariant],
    checkpoint_path: str = "experiments/checkpoints/splice_diffusion_model.pt",
    n_timestep_samples: int = 10,
    batch_size: int = 100,
    verbose: bool = True,
) -> list[float]:
    """
    Compute diffusion disruption scores for MFASS variants using their
    experimental sequences from the minigene constructs.
    
    Each MFASS variant has:
    - original_seq: WT minigene construct (~170bp: intron1 + exon + intron2)
    - mixed_seq: Mutant construct (same but with the variant introduced)
    - natural_seq: WT mRNA (correctly spliced exon)
    
    We compute:
        disruption_score = NLL(exon | mutant_context) - NLL(exon | wt_context)
    
    Positive score = variant disrupts the model's ability to reconstruct
    the correctly spliced exon from the mutant context.
    
    Scientific basis: ELBO-based log-likelihood ratio (Austin et al. 2021)
    
    Args:
        mfass_variants: List of MFASSVariant (must have sequences loaded)
        checkpoint_path: Path to trained diffusion model
        n_timestep_samples: Timesteps to sample for ELBO estimation
        batch_size: Report progress every N variants
        verbose: Print progress
    
    Returns:
        List of disruption scores (one per variant)
    """
    import torch
    import csv
    
    # Load raw data with sequences
    raw_data = {}
    data_path = Path(MFASS_SNV_PATH)
    if data_path.exists():
        with open(data_path) as f:
            reader = csv.DictReader(f, delimiter='\t')
            for row in reader:
                if row.get('category') == 'mutant':
                    vid = row.get('id', '')
                    raw_data[vid] = {
                        'original_seq': row.get('original_seq', ''),
                        'mixed_seq': row.get('mixed_seq', ''),
                        'natural_seq': row.get('natural_seq', ''),
                    }
    
    if not raw_data:
        if verbose:
            print("  ⚠️  No sequence data available in MFASS file")
        return [0.0] * len(mfass_variants)
    
    # Load diffusion model
    ckpt_path = Path(checkpoint_path)
    if not ckpt_path.exists():
        if verbose:
            print(f"  ⚠️  Checkpoint not found: {checkpoint_path}")
        return [0.0] * len(mfass_variants)
    
    try:
        from src.config import get_diffusion_config, get_device
        from src.diffusion.model import BiologicalDiffusionModel, tokenize_sequence
        
        config = get_diffusion_config()
        device = get_device()
        model = BiologicalDiffusionModel(config)
        
        ckpt = torch.load(ckpt_path, map_location=device, weights_only=False)
        if "model_state_dict" in ckpt:
            model.load_state_dict(ckpt["model_state_dict"])
        else:
            model.load_state_dict(ckpt)
        
        model.to(device)
        model.eval()
        
        if verbose:
            print(f"  Loaded diffusion model ({model.get_num_params():,} params)")
            print(f"  Device: {device}")
            print(f"  Scoring {len(mfass_variants)} variants...")
        
        scores = []
        seq_len = min(170, config.max_seq_len)  # MFASS constructs are ~170bp
        
        for i, v in enumerate(mfass_variants):
            if verbose and (i + 1) % batch_size == 0:
                print(f"    Progress: {i+1}/{len(mfass_variants)} "
                      f"({(i+1)/len(mfass_variants)*100:.0f}%)")
            
            seqs = raw_data.get(v.variant_id, {})
            wt_context = seqs.get('original_seq', '')
            mut_context = seqs.get('mixed_seq', '')
            wt_mrna = seqs.get('natural_seq', '')
            
            if not wt_context or not mut_context or not wt_mrna or len(wt_mrna) < 10:
                scores.append(0.0)
                continue
            
            try:
                wt_mrna_tok = tokenize_sequence(wt_mrna, max_len=seq_len).unsqueeze(0).to(device)
                wt_ctx_tok = tokenize_sequence(wt_context, max_len=config.max_seq_len).unsqueeze(0).to(device)
                mut_ctx_tok = tokenize_sequence(mut_context, max_len=config.max_seq_len).unsqueeze(0).to(device)
                
                result = model.compute_disruption_score(
                    wt_mrna=wt_mrna_tok,
                    wt_context=wt_ctx_tok,
                    mut_context=mut_ctx_tok,
                    n_timestep_samples=n_timestep_samples,
                )
                scores.append(result['disruption_score'])
            except Exception:
                scores.append(0.0)
        
        if verbose:
            import numpy as np
            scored = [s for s in scores if s != 0.0]
            print(f"\n  Scoring complete:")
            print(f"    Variants scored: {len(scored)}/{len(mfass_variants)}")
            if scored:
                print(f"    Score range: [{min(scored):.4f}, {max(scored):.4f}]")
                print(f"    Mean score: {np.mean(scored):.4f}")
                # Check if scores separate labels
                pos_scores = [scores[i] for i, v in enumerate(mfass_variants) if v.label == 1 and scores[i] != 0.0]
                neg_scores = [scores[i] for i, v in enumerate(mfass_variants) if v.label == 0 and scores[i] != 0.0]
                if pos_scores and neg_scores:
                    print(f"    Disrupting mean: {np.mean(pos_scores):.4f}")
                    print(f"    Normal mean: {np.mean(neg_scores):.4f}")
                    print(f"    Separation: {np.mean(pos_scores) - np.mean(neg_scores):+.4f}")
        
        return scores
        
    except Exception as e:
        if verbose:
            print(f"  ⚠️  Diffusion scoring failed: {e}")
            import traceback
            traceback.print_exc()
        return [0.0] * len(mfass_variants)


def load_mfass_near_canonical(
    min_position: int = 3,
    max_position: int = 20,
    verbose: bool = True,
) -> list[MFASSVariant]:
    """
    Load MFASS variants at near-canonical positions ±3 to ±20.
    
    This subset directly matches our NCSV target (e.g., TEX11 c.963+16).
    These are the hardest variants to classify — not at canonical ±1/2
    but close enough to affect splicing through non-obvious mechanisms.
    
    From the full MFASS data:
        ±3 to ±10:  5,962 variants (281 LOF, 4.7% disruption rate)
        ±11 to ±20: additional variants at deeper positions
    
    The 4.7% disruption rate at ±3-10 is the key benchmark:
    can our model identify the ~5% that disrupt at these positions?
    
    Args:
        min_position: Minimum |intronic position| (3 = skip canonical)
        max_position: Maximum |intronic position| (20 = match TEX11 +16 range)
        verbose: Print summary
    
    Returns:
        Filtered list of MFASSVariant at near-canonical positions
    """
    all_variants = load_mfass_variants(verbose=False)
    
    if not all_variants:
        if verbose:
            print("  ⚠️  No MFASS data available")
        return []
    
    # Filter to near-canonical intronic positions
    near_canonical = [
        v for v in all_variants
        if min_position <= abs(v.position) <= max_position
    ]
    
    if verbose:
        n_total = len(near_canonical)
        n_lof = sum(1 for v in near_canonical if v.label == 1)
        n_normal = n_total - n_lof
        n_donor = sum(1 for v in near_canonical if v.position > 0)
        n_acceptor = sum(1 for v in near_canonical if v.position < 0)
        
        print(f"\n  MFASS Near-Canonical Subset (±{min_position} to ±{max_position}):")
        print(f"    Total: {n_total:,}")
        print(f"    Splice-disrupting (LOF): {n_lof:,} ({n_lof/max(n_total,1):.1%})")
        print(f"    Normal splicing: {n_normal:,}")
        print(f"    Donor (+): {n_donor:,}, Acceptor (-): {n_acceptor:,}")
        
        # Position sub-ranges
        for lo, hi, label in [(3, 5, "±3-5"), (6, 10, "±6-10"), 
                               (11, 15, "±11-15"), (16, 20, "±16-20")]:
            subset = [v for v in near_canonical if lo <= abs(v.position) <= hi]
            if subset:
                n_d = sum(1 for v in subset if v.label == 1)
                print(f"      {label}: {len(subset):>5} variants "
                      f"({n_d} LOF, {n_d/len(subset):.1%} disruption)")
        
        # Highlight ±16 variants (same position as TEX11 c.963+16)
        at_16 = [v for v in near_canonical if abs(v.position) == 16]
        if at_16:
            n_16_lof = sum(1 for v in at_16 if v.label == 1)
            print(f"\n    At position ±16 (TEX11 reference):")
            print(f"      {len(at_16)} variants, {n_16_lof} LOF "
                  f"({n_16_lof/len(at_16):.1%} disruption rate)")
    
    return near_canonical


if __name__ == "__main__":
    print("=" * 70)
    print("MFASS Splice Variant Dataset")
    print("=" * 70)
    variants = load_mfass_variants(verbose=True)
    
    if variants:
        print("\n" + "=" * 70)
        print("NEAR-CANONICAL SUBSET (±3 to ±20)")
        print("=" * 70)
        nc_variants = load_mfass_near_canonical(verbose=True)
```
