## Supplemental Data S1 (Supplementary Tables) for "SpliceVarMech: A causal generative framework for mechanistic interpretation of non-canonical splicing variants": parser.py

```
"""
SpliceVarMech — Data Parser Module

Parses the primary dataset (ADVS-13-e15512-s001.xlsx) into structured
DataFrames and dataclasses. Each sheet is parsed with its specific schema,
validated for integrity, and made available for downstream pipeline steps.

Key tables:
    - Table S1: 2,404 curated pathogenic variants (63 columns incl. 17 splice tools)
    - Table S2: 25 negative/failed validation variants (14 usable "Normal")
    - Table S7: 40 gold-standard positive NCSVs with aberrant mRNA sequences
"""

from __future__ import annotations

import re
from dataclasses import dataclass, field
from pathlib import Path
from typing import Optional

import numpy as np
import openpyxl
import pandas as pd

# ──────────────────────────────────────────────────────────────────────
# Constants
# ──────────────────────────────────────────────────────────────────────

DEFAULT_DATASET_PATH = Path(__file__).resolve().parents[2] / "data" / "raw" / "ADVS-13-e15512-s001.xlsx"

# Sheet names in the Excel file
SHEET_NAMES = {
    "index": "Supplementary Tables",
    "s1": "Table S1",
    "s2": "Table S2",
    "s3": "Table S3",
    "s4": "Table S4",
    "s5": "Table S5",
    "s6": "Table S6",
    "s7": "Table S7",
    "s8": "Table S8",
}

# Table S1 splice tool columns (indices 35-54 in the header row)
SPLICE_TOOL_COLUMNS = [
    "splice_number",
    "CADDsplice_phred",
    "MaxEntScan",
    "GeneSplicer",
    "ESRseq",
    "Spliceogen",
    "Squirls_max_score",
    "dbscSNV_ADA_SCORE",
    "dbscSNV_RF_SCORE",
    "Kipoisplice_pathogenic",
    "mmsplice_delta_logit_psi",
    "regsnp_fpr",
    "SCAP_max",
    "dpsi_max_tissue",
    "dpsi_zscore",
    "spliceAI_max_score",
    "distance_min",
    "delta_MES_max",
    "delta_SSF_max",
    "max_SPiCEprobability",
]

# Mechanism categories we recognize from Table S7 outcomes
MECHANISM_CATEGORIES = {
    "exon_skipping": re.compile(r"exon\s+\d+\s+skipping", re.IGNORECASE),
    "intron_retention": re.compile(r"intron\s+\d+.*retention", re.IGNORECASE),
    "partial_deletion": re.compile(r"exon\s+\d+\s+\d+bp\s+deletion", re.IGNORECASE),
    "complex": re.compile(r"(retention.*deletion|deletion.*retention)", re.IGNORECASE),
}


# ──────────────────────────────────────────────────────────────────────
# Dataclasses for structured data
# ──────────────────────────────────────────────────────────────────────


@dataclass
class GoldStandardVariant:
    """A single experimentally validated non-canonical splicing variant (Table S7)."""
    gene_variant: str          # e.g., "LHCGR:c.265A>T"
    gene: str                  # e.g., "LHCGR"
    hgvs: str                  # e.g., "c.265A>T"
    variant_type: str          # "Mis", "Intron", or "Syn"
    outcome: str               # e.g., "Exon 3 skipping"
    mechanism_category: str    # e.g., "exon_skipping", "intron_retention", etc.
    primer_forward: str
    primer_reverse: str
    aberrant_mrna_sequence: str  # Full mRNA sequence
    sequence_length: int

    @classmethod
    def from_row(cls, row: list) -> Optional["GoldStandardVariant"]:
        """Parse a single row from Table S7 into a GoldStandardVariant."""
        gene_variant = row[0]
        if gene_variant is None or not isinstance(gene_variant, str):
            return None

        # Filter out footer/annotation rows
        gene_variant = gene_variant.strip()
        # Normalize separator: some entries use comma instead of colon (e.g., "TMF1,c.2859+4A>G")
        if "," in gene_variant and "c." in gene_variant and ":" not in gene_variant:
            gene_variant = gene_variant.replace(",", ":", 1)
        # Must contain a colon (gene:variant separator) to be a valid entry
        if ":" not in gene_variant:
            return None
        # Additional check: must have a column 1 value that is Mis/Intron/Syn
        if row[1] is not None and str(row[1]).strip() not in ("Mis", "Intron", "Syn"):
            return None

        # Parse gene and HGVS notation
        if ":" in gene_variant:
            parts = gene_variant.split(":", 1)
            gene = parts[0].strip()
            hgvs = parts[1].strip()
        else:
            gene = gene_variant
            hgvs = ""

        variant_type = str(row[1]).strip() if row[1] else "Unknown"
        outcome = str(row[2]).strip() if row[2] else "Unknown"
        primer_fwd = str(row[3]).strip() if row[3] else ""
        primer_rev = str(row[4]).strip() if row[4] else ""
        sequence = str(row[5]).strip() if row[5] else ""

        # Classify mechanism
        mechanism_category = _classify_mechanism(outcome)

        return cls(
            gene_variant=gene_variant,
            gene=gene,
            hgvs=hgvs,
            variant_type=variant_type,
            outcome=outcome,
            mechanism_category=mechanism_category,
            primer_forward=primer_fwd,
            primer_reverse=primer_rev,
            aberrant_mrna_sequence=sequence,
            sequence_length=len(sequence),
        )


@dataclass
class NegativeControlVariant:
    """A negative/failed validation variant from Table S2."""
    position: str              # e.g., "9:99007628:T:A"
    gene_variant: str          # e.g., "HSD17B3:c.605A>T"
    gene: str
    hgvs: str
    variant_type: str          # "Mis" or "Intron"
    donor_acceptor: str        # "D" or "A"
    distance: Optional[int]    # Distance from splice site
    splice_ai_score: Optional[float]
    sp_cards_score: Optional[int]
    outcome: str               # "Normal" or "Failed"

    @classmethod
    def from_row(cls, row: list) -> Optional["NegativeControlVariant"]:
        """Parse a single row from Table S2."""
        position = row[0]
        if position is None or not isinstance(position, str):
            return None

        gene_variant = str(row[1]).strip() if row[1] else ""
        if ":" in gene_variant:
            parts = gene_variant.split(":", 1)
            gene = parts[0].strip()
            hgvs = parts[1].strip()
        else:
            gene = gene_variant
            hgvs = ""

        variant_type = str(row[2]).strip() if row[2] else "Unknown"
        donor_acceptor = str(row[3]).strip() if row[3] else ""

        # Distance can be int
        distance = None
        if row[4] is not None:
            try:
                distance = int(row[4])
            except (ValueError, TypeError):
                pass

        # SpliceAI score can be float or "NA"
        splice_ai = None
        if row[5] is not None and str(row[5]).strip().upper() != "NA":
            try:
                splice_ai = float(row[5])
            except (ValueError, TypeError):
                pass

        sp_cards = None
        if row[6] is not None:
            try:
                sp_cards = int(row[6])
            except (ValueError, TypeError):
                pass

        outcome = str(row[7]).strip() if row[7] else "Unknown"

        return cls(
            position=str(position).strip(),
            gene_variant=gene_variant,
            gene=gene,
            hgvs=hgvs,
            variant_type=variant_type,
            donor_acceptor=donor_acceptor,
            distance=distance,
            splice_ai_score=splice_ai,
            sp_cards_score=sp_cards,
            outcome=outcome,
        )


@dataclass
class DatasetSummary:
    """Summary statistics from the parsed dataset, used for validation."""
    s1_variant_count: int
    s1_column_count: int
    s2_total_count: int
    s2_normal_count: int
    s2_failed_count: int
    s7_total_count: int
    s7_type_counts: dict[str, int]
    s7_mechanism_counts: dict[str, int]
    s7_sequence_lengths: list[int]
    splice_tool_columns_found: list[str]
    splice_tool_columns_missing: list[str]


@dataclass
class ParsedDataset:
    """Complete parsed dataset — the single entry point for all downstream code."""
    # Core DataFrames
    table_s1: pd.DataFrame                          # 2,404 variants × 63 cols
    table_s2_all: pd.DataFrame                      # All 25 Table S2 variants
    table_s3: pd.DataFrame                          # Patient-level variants
    table_s4: pd.DataFrame                          # Semen parameters
    table_s5: pd.DataFrame                          # Extended variants
    table_s7_df: pd.DataFrame                       # Table S7 as DataFrame

    # Structured gold-standard data
    gold_standard_positives: list[GoldStandardVariant]   # 40 validated NCSVs
    negative_controls: list[NegativeControlVariant]       # 14 "Normal" negatives
    negative_controls_failed: list[NegativeControlVariant] # 11 "Failed" variants

    # Summary for validation
    summary: DatasetSummary

    @property
    def all_gold_standard(self) -> list[GoldStandardVariant]:
        """All 40 positive variants."""
        return self.gold_standard_positives

    @property
    def usable_negatives(self) -> list[NegativeControlVariant]:
        """Only the 14 'Normal' outcome variants (usable as true negatives)."""
        return [v for v in self.negative_controls if v.outcome == "Normal"]

    @property
    def splice_tool_scores(self) -> pd.DataFrame:
        """Extract just the splice tool score columns from Table S1."""
        available = [c for c in SPLICE_TOOL_COLUMNS if c in self.table_s1.columns]
        return self.table_s1[available]


# ──────────────────────────────────────────────────────────────────────
# Helper functions
# ──────────────────────────────────────────────────────────────────────


def _classify_mechanism(outcome: str) -> str:
    """Classify a Table S7 outcome string into a mechanism category."""
    if not outcome:
        return "unknown"

    # Check for complex events first (they contain both retention and deletion)
    if MECHANISM_CATEGORIES["complex"].search(outcome):
        return "complex"

    for category, pattern in MECHANISM_CATEGORIES.items():
        if category == "complex":
            continue
        if pattern.search(outcome):
            return category

    return "unknown"


def _parse_table_generic(
    filepath: Path,
    sheet_name: str,
    header_row: int = 2,
) -> pd.DataFrame:
    """Parse a generic table with merged title rows.
    
    Most sheets have:
        Row 0-1: Merged title cells
        Row 2: Actual column headers
        Row 3+: Data
    """
    df = pd.read_excel(
        filepath,
        sheet_name=sheet_name,
        header=header_row,
        engine="openpyxl",
    )
    # Drop completely empty rows
    df = df.dropna(how="all").reset_index(drop=True)
    return df


# ──────────────────────────────────────────────────────────────────────
# Main parser
# ──────────────────────────────────────────────────────────────────────


def parse_dataset(filepath: Optional[Path] = None) -> ParsedDataset:
    """
    Parse the complete ADVS-13-e15512-s001.xlsx dataset.
    
    Args:
        filepath: Path to the Excel file. Defaults to data/raw/ADVS-13-e15512-s001.xlsx
    
    Returns:
        ParsedDataset with all tables parsed, validated, and structured.
    
    Raises:
        FileNotFoundError: If the dataset file doesn't exist.
        ValueError: If critical validation checks fail.
    """
    if filepath is None:
        filepath = DEFAULT_DATASET_PATH

    filepath = Path(filepath)
    if not filepath.exists():
        raise FileNotFoundError(f"Dataset not found at {filepath}")

    print(f"[Parser] Loading dataset from {filepath}")

    # ── Parse Table S1 (curated variants) ──
    print("[Parser] Parsing Table S1 (curated variants)...")
    table_s1 = _parse_table_generic(filepath, SHEET_NAMES["s1"], header_row=2)
    print(f"  → {len(table_s1)} variants × {len(table_s1.columns)} columns")

    # ── Parse Table S2 (negative controls) ──
    print("[Parser] Parsing Table S2 (negative controls)...")
    table_s2 = _parse_table_generic(filepath, SHEET_NAMES["s2"], header_row=1)
    print(f"  → {len(table_s2)} variants")

    # Parse into structured objects using openpyxl for raw cell access
    wb = openpyxl.load_workbook(filepath, read_only=True)
    
    # Table S2 structured parsing
    ws_s2 = wb[SHEET_NAMES["s2"]]
    s2_rows = list(ws_s2.iter_rows())
    all_negatives: list[NegativeControlVariant] = []
    for row in s2_rows[2:]:  # Skip title + header
        vals = [cell.value for cell in row]
        variant = NegativeControlVariant.from_row(vals)
        if variant is not None:
            all_negatives.append(variant)

    normal_negatives = [v for v in all_negatives if v.outcome == "Normal"]
    failed_negatives = [v for v in all_negatives if v.outcome == "Failed"]
    print(f"  → {len(normal_negatives)} Normal + {len(failed_negatives)} Failed")

    # ── Parse Table S7 (gold-standard positives) ──
    print("[Parser] Parsing Table S7 (gold-standard positive NCSVs)...")
    ws_s7 = wb[SHEET_NAMES["s7"]]
    s7_rows = list(ws_s7.iter_rows())
    gold_positives: list[GoldStandardVariant] = []
    for row in s7_rows[2:]:  # Skip title + header
        vals = [cell.value for cell in row]
        variant = GoldStandardVariant.from_row(vals)
        if variant is not None:
            gold_positives.append(variant)

    # Also create a DataFrame version
    s7_data = []
    for v in gold_positives:
        s7_data.append({
            "gene_variant": v.gene_variant,
            "gene": v.gene,
            "hgvs": v.hgvs,
            "variant_type": v.variant_type,
            "outcome": v.outcome,
            "mechanism_category": v.mechanism_category,
            "sequence_length": v.sequence_length,
        })
    table_s7_df = pd.DataFrame(s7_data)

    print(f"  → {len(gold_positives)} validated NCSVs with aberrant mRNA sequences")

    # Type distribution
    type_counts: dict[str, int] = {}
    for v in gold_positives:
        type_counts[v.variant_type] = type_counts.get(v.variant_type, 0) + 1
    print(f"  → Types: {type_counts}")

    # Mechanism distribution
    mech_counts: dict[str, int] = {}
    for v in gold_positives:
        mech_counts[v.mechanism_category] = mech_counts.get(v.mechanism_category, 0) + 1
    print(f"  → Mechanisms: {mech_counts}")

    # ── Parse Table S3 (patient variants) ──
    # S3: Row 0 = title, Row 1 = headers, Row 2+ = data
    print("[Parser] Parsing Table S3 (patient-level variants)...")
    table_s3 = _parse_table_generic(filepath, SHEET_NAMES["s3"], header_row=1)
    print(f"  → {len(table_s3)} variants × {len(table_s3.columns)} columns")

    # ── Parse Table S4 (semen parameters — transposed table) ──
    # S4: Row 0 = title, Row 1 = ['Proband ID', patient1, patient2, ...],
    #     Row 2+ = ['Parameter name', value1, value2, ...]
    # This is a transposed table: patients are columns, parameters are rows.
    print("[Parser] Parsing Table S4 (semen parameters)...")
    table_s4_raw = _parse_table_generic(filepath, SHEET_NAMES["s4"], header_row=1)
    # Transpose: set first column as index (parameter names), then transpose
    table_s4 = table_s4_raw.set_index(table_s4_raw.columns[0]).T.reset_index()
    table_s4 = table_s4.rename(columns={"index": "Proband_ID"})
    table_s4 = table_s4.dropna(how="all").reset_index(drop=True)
    print(f"  → {len(table_s4)} patients × {len(table_s4.columns)} parameters")

    # ── Parse Table S5 (extended variants) ──
    # S5: Row 0-1 = merged title, Row 2 = headers
    print("[Parser] Parsing Table S5 (extended variants)...")
    table_s5 = _parse_table_generic(filepath, SHEET_NAMES["s5"], header_row=2)
    print(f"  → {len(table_s5)} variants × {len(table_s5.columns)} columns")

    wb.close()

    # ── Check splice tool columns in S1 ──
    found_tools = [c for c in SPLICE_TOOL_COLUMNS if c in table_s1.columns]
    missing_tools = [c for c in SPLICE_TOOL_COLUMNS if c not in table_s1.columns]
    print(f"[Parser] Splice tool columns: {len(found_tools)} found, {len(missing_tools)} missing")
    if missing_tools:
        print(f"  → Missing: {missing_tools}")

    # ── Build summary ──
    summary = DatasetSummary(
        s1_variant_count=len(table_s1),
        s1_column_count=len(table_s1.columns),
        s2_total_count=len(all_negatives),
        s2_normal_count=len(normal_negatives),
        s2_failed_count=len(failed_negatives),
        s7_total_count=len(gold_positives),
        s7_type_counts=type_counts,
        s7_mechanism_counts=mech_counts,
        s7_sequence_lengths=[v.sequence_length for v in gold_positives],
        splice_tool_columns_found=found_tools,
        splice_tool_columns_missing=missing_tools,
    )

    print("[Parser] ✅ Dataset parsing complete")

    return ParsedDataset(
        table_s1=table_s1,
        table_s2_all=table_s2,
        table_s3=table_s3,
        table_s4=table_s4,
        table_s5=table_s5,
        table_s7_df=table_s7_df,
        gold_standard_positives=gold_positives,
        negative_controls=normal_negatives,
        negative_controls_failed=failed_negatives,
        summary=summary,
    )


# ──────────────────────────────────────────────────────────────────────
# Convenience: run parser directly
# ──────────────────────────────────────────────────────────────────────

if __name__ == "__main__":
    dataset = parse_dataset()
    print("\n" + "=" * 60)
    print("DATASET SUMMARY")
    print("=" * 60)
    print(f"Table S1: {dataset.summary.s1_variant_count} variants × {dataset.summary.s1_column_count} cols")
    print(f"Table S2: {dataset.summary.s2_total_count} total ({dataset.summary.s2_normal_count} Normal, {dataset.summary.s2_failed_count} Failed)")
    print(f"Table S7: {dataset.summary.s7_total_count} gold-standard NCSVs")
    print(f"  Types: {dataset.summary.s7_type_counts}")
    print(f"  Mechanisms: {dataset.summary.s7_mechanism_counts}")
    print(f"  Sequence lengths: min={min(dataset.summary.s7_sequence_lengths)}, "
          f"max={max(dataset.summary.s7_sequence_lengths)}, "
          f"mean={np.mean(dataset.summary.s7_sequence_lengths):.0f}")
    print(f"Splice tools found: {len(dataset.summary.splice_tool_columns_found)}/{len(SPLICE_TOOL_COLUMNS)}")
    print(f"Table S3: {len(dataset.table_s3)} variants")
    print(f"Table S4: {len(dataset.table_s4)} patients")
    print(f"Table S5: {len(dataset.table_s5)} variants")
```
