## Supplemental Data S1 (Supplementary Tables) for "SpliceVarMech: A causal generative framework for mechanistic interpretation of non-canonical splicing variants": spip.py

```
"""
SpliceVarMech — SPiP (Splicing Prediction in Pathology) Benchmark Parser

Independent cross-dataset evaluation using experimentally validated splice
variants from the SPiP v2.1 benchmark (Leman et al., Human Mutation 2022).

SPiP Table S3 Dataset:
  - 426 experimentally validated splice variants from cancer predisposition genes
  - Each variant has RT-PCR or RNA-seq functional validation
  - splice_class: 1 = splice-disrupting, empty/0 = normal splicing
  - Includes intronic position (DistSS), splice mechanism, SpliceAI/SQUIRLS scores
  - Genes: APC, BRCA1, BRCA2, MLH1, MSH2, NF1, etc.

Data source:
    Leman R, Parfait B, Vidaud D, et al.
    "SPiP: Splicing Prediction Pipeline, a machine learning tool for
     massive detection of exonic and intronic variant effects on mRNA splicing"
    Human Mutation 43:2308-2323, 2022.
    DOI: 10.1002/humu.24491

    Supplementary Table S3: Independent validation set (426 variants)
    Download from Human Mutation supplementary materials.

Usage:
    from src.data.spip import load_spip_variants
    variants = load_spip_variants()
    print(f"Splice-disrupting: {sum(1 for v in variants if v.label == 1)}")
"""

from __future__ import annotations

import re
from dataclasses import dataclass
from pathlib import Path
from typing import Optional

SPIP_S3_PATH = "data/external/humu24491-sup-0003-supplementary_table_s3.xlsx"


@dataclass
class SPiPVariant:
    """A single SPiP experimentally validated splice variant."""
    variant_id: str                # HGVS notation (e.g., NM_000038.5:c.1549-8A>G)
    gene: str                      # Gene symbol (e.g., APC)
    chromosome: str                # e.g., chr5
    hgvs: str                      # cDNA notation (e.g., c.1549-8A>G)
    position: int                  # Distance to nearest splice site (DistSS)
    nearest_ss: str                # "donor" or "acceptor"
    region_type: str               # IntronCons, DeepIntron, Exon, etc.
    ref_allele: str                # Reference allele
    alt_allele: str                # Alternate allele
    variant_type: str              # substitution, deletion, insertion, delins
    splice_result: str             # "Normal", "Intronic A3SS", "create new exon", etc.
    label: int                     # 1=splice-disrupting, 0=normal
    spliceai_max: Optional[float] = None  # SpliceAI max score (for comparison)
    squirls_score: Optional[float] = None  # SQUIRLS score (for comparison)
    spip_score: Optional[float] = None     # SPiP's own score
    source: str = "SPiP_v2.1"


def load_spip_variants(
    path: str = SPIP_S3_PATH,
    snv_only: bool = True,
    verbose: bool = True,
) -> list[SPiPVariant]:
    """
    Load SPiP Table S3 experimentally validated splice variants.

    Args:
        path: Path to SPiP supplementary Table S3 Excel file
        snv_only: If True, only include single nucleotide substitutions
        verbose: Print summary

    Returns:
        List of SPiPVariant with experimental labels
    """
    data_path = Path(path)
    if not data_path.exists():
        if verbose:
            print(f"\n  ⚠️  SPiP data not found at {path}")
            print(f"  Download Table S3 from: https://doi.org/10.1002/humu.24491")
        return []

    try:
        import openpyxl
    except ImportError:
        if verbose:
            print("  ⚠️  openpyxl required: pip install openpyxl")
        return []

    try:
        wb = openpyxl.load_workbook(data_path, read_only=True, data_only=True)
        ws = wb[wb.sheetnames[0]]
        rows = list(ws.iter_rows(values_only=True))

        # Find header row (starts with 'varID')
        header_idx = None
        for i, row in enumerate(rows):
            if row and str(row[0]).strip() == 'varID':
                header_idx = i
                break

        if header_idx is None:
            if verbose:
                print("  ⚠️  Could not find header row in SPiP Table S3")
            return []

        header = [str(c).strip() if c else '' for c in rows[header_idx]]
        ci = {h: i for i, h in enumerate(header) if h}

        variants = []
        for row in rows[header_idx + 1:]:
            if not row or not row[0]:
                continue

            try:
                variant_id = str(row[ci['varID']]).strip()
                gene = str(row[ci.get('gene', 0)]) if 'gene' in ci else ''
                chrom = str(row[ci.get('chr', 0)]) if 'chr' in ci else ''
                hgvs = str(row[ci.get('cDNA', 0)]) if 'cDNA' in ci else ''
                var_type = str(row[ci.get('varType', 0)]) if 'varType' in ci else ''
                nt_change = str(row[ci.get('ntChange', 0)]) if 'ntChange' in ci else ''

                # Filter SNV only if requested
                if snv_only and var_type != 'substitution':
                    continue

                # Parse intronic position from DistSS
                dist_ss_raw = row[ci.get('DistSS', 0)] if 'DistSS' in ci else None
                try:
                    position = int(float(str(dist_ss_raw)))
                except (ValueError, TypeError):
                    position = 0

                nearest_ss = str(row[ci.get('NearestSS', 0)]) if 'NearestSS' in ci else ''
                region_type = str(row[ci.get('RegType', 0)]) if 'RegType' in ci else ''
                splice_result = str(row[ci.get('Splicing result', 0)]) if 'Splicing result' in ci else ''

                # Label: splice_class = 1 means splice-disrupting
                splice_class_raw = row[ci.get('splice_class', 0)] if 'splice_class' in ci else None
                try:
                    label = int(float(str(splice_class_raw)))
                except (ValueError, TypeError):
                    label = 0

                # Parse ref/alt from ntChange (e.g., "A>G")
                ref, alt = 'N', 'N'
                if '>' in nt_change:
                    parts = nt_change.split('>')
                    ref = parts[0][-1] if parts[0] else 'N'
                    alt = parts[1][0] if len(parts) > 1 and parts[1] else 'N'

                # Optional comparison scores
                spliceai_max = None
                if 'SpliceAI_max' in ci and row[ci['SpliceAI_max']]:
                    try:
                        spliceai_max = float(row[ci['SpliceAI_max']])
                    except (ValueError, TypeError):
                        pass

                squirls_score = None
                if 'SQUIRLS_SCORE' in ci and row[ci['SQUIRLS_SCORE']]:
                    try:
                        squirls_score = float(row[ci['SQUIRLS_SCORE']])
                    except (ValueError, TypeError):
                        pass

                spip_score = None
                if 'SPiPscore' in ci and row[ci['SPiPscore']]:
                    try:
                        spip_score = float(row[ci['SPiPscore']])
                    except (ValueError, TypeError):
                        pass

                variants.append(SPiPVariant(
                    variant_id=variant_id,
                    gene=gene,
                    chromosome=chrom,
                    hgvs=hgvs,
                    position=position,
                    nearest_ss=nearest_ss,
                    region_type=region_type,
                    ref_allele=ref,
                    alt_allele=alt,
                    variant_type=var_type,
                    splice_result=splice_result,
                    label=label,
                    spliceai_max=spliceai_max,
                    squirls_score=squirls_score,
                    spip_score=spip_score,
                ))
            except Exception:
                continue

        wb.close()

        if verbose and variants:
            _print_spip_summary(variants)

        return variants

    except Exception as e:
        if verbose:
            print(f"  ⚠️  Error parsing SPiP: {e}")
        return []


def _print_spip_summary(variants: list[SPiPVariant]) -> None:
    """Print summary of SPiP dataset."""
    from collections import Counter

    n_total = len(variants)
    n_pos = sum(1 for v in variants if v.label == 1)
    n_neg = n_total - n_pos

    print(f"\n  SPiP Benchmark (Leman et al., Human Mutation 2022):")
    print(f"    Total variants: {n_total}")
    print(f"    Splice-disrupting: {n_pos}")
    print(f"    Normal: {n_neg}")
    print(f"    Disruption rate: {n_pos/max(n_total,1)*100:.1f}%")

    # Position distribution
    canonical = sum(1 for v in variants if abs(v.position) <= 2 and v.position != 0)
    near_canon = sum(1 for v in variants if 3 <= abs(v.position) <= 10)
    deep = sum(1 for v in variants if abs(v.position) > 10)
    exonic = sum(1 for v in variants if v.position == 0)
    print(f"    Canonical (±1/2): {canonical}")
    print(f"    Near-canonical (±3-10): {near_canon}")
    print(f"    Deep intronic (>±10): {deep}")
    print(f"    Exonic: {exonic}")

    # Gene distribution
    genes = Counter(v.gene for v in variants)
    top_genes = genes.most_common(8)
    print(f"    Genes: {len(genes)} unique")
    print(f"    Top genes: {', '.join(f'{g}({n})' for g, n in top_genes)}")

    # Mechanism distribution
    mechanisms = Counter(v.splice_result for v in variants if v.label == 1)
    if mechanisms:
        print(f"    Splice mechanisms (disrupting only):")
        for mech, count in mechanisms.most_common(5):
            print(f"      {mech}: {count}")


if __name__ == "__main__":
    print("=" * 70)
    print("SPiP Benchmark (Leman et al., Human Mutation 2022)")
    print("=" * 70)
    variants = load_spip_variants(verbose=True)
```
