## Supplemental Data S1 (Supplementary Tables) for "SpliceVarMech: A causal generative framework for mechanistic interpretation of non-canonical splicing variants": vexseq.py

```
"""
SpliceVarMech — Vex-seq (Variant Exon Sequencing) Parser

Independent cross-dataset evaluation using Vex-seq massively parallel
splice reporter assay data (Adamson et al., Genome Biology 2018).

Vex-seq Dataset:
  - 2,055 exonic variants tested in a massively parallel splice reporter
  - Measured: exon inclusion ratio (percent spliced in, PSI)
  - Ground truth: variants with large negative ΔPSI = splice-disrupting
  - 281 variants with ΔPSI < -10 (strong disruption)
  - 485 variants with ΔPSI < -5 (moderate disruption)

Data source:
    Adamson SI, Zhan L, Graveley BR.
    "Vex-seq: high-throughput identification of the impact of genetic
     variation on pre-mRNA splicing efficiency"
    Genome Biology 19:71, 2018.
    DOI: 10.1186/s13059-018-1437-x

    Data file (processed ΔPSI values):
    https://github.com/scottiadamson/Vex-seq/blob/master/processed_files/delta_PSI_values.tsv

Usage:
    from src.data.vexseq import load_vexseq_variants
    variants = load_vexseq_variants()
    print(f"Splice-disrupting: {sum(1 for v in variants if v.label == 1)}")
"""

from __future__ import annotations

import re
from dataclasses import dataclass
from pathlib import Path

VEXSEQ_PATH = "data/external/vexseq_delta_psi.tsv"


@dataclass
class VexseqVariant:
    """A single Vex-seq experimentally tested exonic variant."""
    variant_id: str
    chromosome: str
    genomic_position: int
    ref_allele: str
    alt_allele: str
    position: int                  # Always 0 for exonic
    mean_psi: float                # Mean PSI across replicates
    delta_psi: float               # ΔPSI (variant - control)
    label: int                     # 1=splice-disrupting, 0=normal
    gene: str = ""
    source: str = "Vex-seq"


def load_vexseq_variants(
    path: str = VEXSEQ_PATH,
    psi_threshold: float = -10.0,
    verbose: bool = True,
) -> list[VexseqVariant]:
    """
    Load Vex-seq variants from processed delta_PSI_values.tsv.

    File format (TSV):
        variant: chr10_114724268_T_C (chr_pos_ref_alt)
        mean_PSI: 85.2
        delta_PSI: -3.67 (negative = splice disruption)

    Args:
        path: Path to vexseq_delta_psi.tsv
        psi_threshold: ΔPSI threshold for splice disruption (default: -10.0)
        verbose: Print summary

    Returns:
        List of VexseqVariant with experimental labels
    """
    data_path = Path(path)
    if not data_path.exists():
        if verbose:
            print(f"\n  ⚠️  Vex-seq data not found at {path}")
            print(f"  Download with:")
            print(f'  curl -L -o data/external/vexseq_delta_psi.tsv \\')
            print(f'    "https://raw.githubusercontent.com/scottiadamson/'
                  f'Vex-seq/master/processed_files/delta_PSI_values.tsv"')
        return []

    variants = []
    with open(data_path) as f:
        header = f.readline().strip().split('\t')
        # Expected: variant, mean_PSI, mean_PSI_K, mean_PSI_H,
        #           delta_psi_K, delta_psi_H, delta_PSI

        for line in f:
            fields = line.strip().split('\t')
            if len(fields) < 7:
                continue

            try:
                # Parse variant ID: chr10_114724268_T_C → chr, pos, ref, alt
                variant_id = fields[0]
                parts = variant_id.split('_')
                if len(parts) >= 4:
                    chrom = parts[0]
                    pos = int(parts[1])
                    ref = parts[2]
                    alt = parts[3]
                else:
                    continue

                mean_psi = float(fields[1])
                delta_psi = float(fields[6])  # delta_PSI column

                # Label: significant splice disruption
                label = 1 if delta_psi < psi_threshold else 0

                variants.append(VexseqVariant(
                    variant_id=variant_id,
                    chromosome=chrom,
                    genomic_position=pos,
                    ref_allele=ref,
                    alt_allele=alt,
                    position=0,  # Exonic variants
                    mean_psi=mean_psi,
                    delta_psi=delta_psi,
                    label=label,
                ))
            except (ValueError, IndexError):
                continue

    if verbose and variants:
        n_pos = sum(1 for v in variants if v.label == 1)
        n_neg = len(variants) - n_pos
        print(f"\n  Vex-seq Dataset (Adamson et al., Genome Biology 2018):")
        print(f"    Total variants: {len(variants):,}")
        print(f"    Splice-disrupting (ΔPSI < {psi_threshold}): {n_pos:,}")
        print(f"    Normal: {n_neg:,}")
        print(f"    Disruption rate: {n_pos/max(len(variants),1)*100:.1f}%")

    return variants


if __name__ == "__main__":
    print("=" * 70)
    print("Vex-seq Dataset (Adamson et al., Genome Biology 2018)")
    print("=" * 70)
    variants = load_vexseq_variants(verbose=True)
```
