## Supplemental Data S1 (Supplementary Tables) for "SpliceVarMech: A causal generative framework for mechanistic interpretation of non-canonical splicing variants": model.py

```
"""
SpliceVarMech — Biological Diffusion Model (BDM)

Simulates how the spliceosome detects and responds to DNA variants.
Replaces the original single-stream model that could NOT differentiate
WT from mutant (50.3% BalAcc = random).

Architecture (Hybrid — Option D):

  1. VARIANT HIGHLIGHT — Learned marker embedding at the mutated position.
     Tells the model WHERE to focus attention (solves the 1-in-428 problem).

  2. DUAL-STREAM ENCODER — Processes WT and MUT contexts through a shared
     transformer encoder, then cross-attends MUT→WT to discover what
     biological signals changed. Like how the spliceosome compares actual
     binding affinity vs expected binding affinity.

  3. MULTI-SCALE FEATURE EXTRACTION — Three parallel CNN scales that mimic
     the spliceosome's multi-level signal recognition:
       • Local  (kernel=5):  U1/U2 binding at ±2bp splice sites
       • Regional (kernel=15): SR/hnRNP at ESE/ESS regulatory elements
       • Structural (kernel=51): Branch point + polypyrimidine tract

  4. CONDITIONAL D3PM DIFFUSION — Discrete denoising diffusion generates
     the predicted mRNA sequence conditioned on the fused biological state.

  5. CONTRASTIVE LEARNING — Paired WT/MUT training pushes representations
     apart when the variant disrupts splicing, together when benign.

Key innovation: The model no longer tries to detect a 1-nucleotide change
in 428bp of raw sequence. Instead, it receives BOTH the WT and MUT contexts,
explicitly compares them through cross-attention, and learns which
biological signals changed and how they affect the splicing outcome.
"""

from __future__ import annotations

import math
from dataclasses import dataclass
from typing import Optional

import torch
import torch.nn as nn
import torch.nn.functional as F


# ──────────────────────────────────────────────────────────────────────
# Constants & Tokenization
# ──────────────────────────────────────────────────────────────────────

VOCAB = {
    "PAD": 0,
    "A": 1,
    "C": 2,
    "G": 3,
    "T": 4,
    "MASK": 5,
    "SEP": 6,
}
VOCAB_SIZE = len(VOCAB)
INV_VOCAB = {v: k for k, v in VOCAB.items()}

TISSUE_TYPES = {
    "universal": 0, "testis": 1, "brain": 2, "liver": 3, "heart": 4,
    "muscle": 5, "blood": 6, "kidney": 7, "lung": 8, "ovary": 9,
    "unknown": 0,
}
N_TISSUE_TYPES = len(set(TISSUE_TYPES.values()))


def tokenize_sequence(seq: str, max_len: int = 512) -> torch.Tensor:
    """Convert nucleotide string → token IDs."""
    tokens = []
    for c in seq.upper():
        if c in VOCAB:
            tokens.append(VOCAB[c])
        elif c == "N":
            tokens.append(VOCAB["A"])
    if len(tokens) > max_len:
        tokens = tokens[:max_len]
    else:
        tokens.extend([VOCAB["PAD"]] * (max_len - len(tokens)))
    return torch.tensor(tokens, dtype=torch.long)


def detokenize_sequence(tokens: torch.Tensor) -> str:
    """Convert token IDs → nucleotide string."""
    chars = []
    for t in tokens.tolist():
        if t == VOCAB["PAD"]:
            break
        if t in INV_VOCAB:
            chars.append(INV_VOCAB[t])
    return "".join(chars)


# ──────────────────────────────────────────────────────────────────────
# Configuration
# ──────────────────────────────────────────────────────────────────────

@dataclass
class DiffusionConfig:
    """Configuration for the Biological Diffusion Model."""
    # Sequence parameters
    max_seq_len: int = 512
    vocab_size: int = VOCAB_SIZE

    # Transformer backbone
    d_model: int = 256
    n_heads: int = 8
    n_layers: int = 6          # Total layers split across encoder/decoder
    n_encoder_layers: int = 3  # Shared encoder depth (WT & MUT streams)
    n_decoder_layers: int = 6  # mRNA decoder depth
    d_ff: int = 1024
    dropout: float = 0.1

    # Multi-scale CNN
    kernel_local: int = 5      # ±2bp splice site recognition
    kernel_regional: int = 15  # ±7bp ESE/ESS regulation
    kernel_structural: int = 51  # ±25bp branch point / PPT

    # Diffusion parameters
    n_timesteps: int = 100
    noise_schedule: str = "cosine"

    # Contrastive learning
    contrastive_weight: float = 0.3   # λ for contrastive loss (target; warmup from 0)
    contrastive_margin: float = 0.5   # Margin for disruptive variants (SimCLR/SupCon recommendation)
    contrastive_warmup_steps: int = 500  # Warmup contrastive weight from 0→target over N steps

    # Focal loss for class imbalance (Lin et al., ICCV 2017)
    focal_gamma: float = 2.0          # Focus parameter (0=standard CE, 2=recommended)

    # Tissue conditioning
    n_tissue_types: int = N_TISSUE_TYPES

    @property
    def d_head(self) -> int:
        return self.d_model // self.n_heads


# ──────────────────────────────────────────────────────────────────────
# Noise Schedule (Absorbing State D3PM)
# ──────────────────────────────────────────────────────────────────────

class AbsorbingNoiseSchedule(nn.Module):
    """
    Absorbing-state noise for discrete diffusion.
    At t=0: clean sequence.  At t=T: fully [MASK]ed.
    """

    def __init__(self, n_timesteps: int, schedule: str = "cosine"):
        super().__init__()
        self.T = n_timesteps

        if schedule == "linear":
            betas = torch.linspace(0.0001, 0.02, n_timesteps)
        elif schedule == "cosine":
            steps = torch.arange(n_timesteps + 1, dtype=torch.float64)
            alpha_bar = torch.cos((steps / n_timesteps) * math.pi * 0.5) ** 2
            alpha_bar = alpha_bar / alpha_bar[0]
            betas = 1 - (alpha_bar[1:] / alpha_bar[:-1])
            betas = betas.clamp(min=0.0001, max=0.999)
        else:
            raise ValueError(f"Unknown schedule: {schedule}")

        self.register_buffer("betas", betas.float())
        self.register_buffer("alpha_bars", torch.cumprod(1.0 - betas.float(), dim=0))
        self.register_buffer("mask_probs", 1.0 - torch.cumprod(1.0 - betas.float(), dim=0))

    def corrupt(self, x_0: torch.Tensor, t: torch.Tensor,
                mask_token: int = VOCAB["MASK"]) -> torch.Tensor:
        """Replace tokens with [MASK] according to schedule at timestep t."""
        mask_prob = self.mask_probs[t].unsqueeze(1)
        rand = torch.rand_like(x_0.float())
        mask = (rand < mask_prob) & (x_0 != VOCAB["PAD"])
        x_t = x_0.clone()
        x_t[mask] = mask_token
        return x_t


# ──────────────────────────────────────────────────────────────────────
# Building Blocks
# ──────────────────────────────────────────────────────────────────────

class PositionalEncoding(nn.Module):
    """Sinusoidal positional encoding."""

    def __init__(self, d_model: int, max_len: int = 512):
        super().__init__()
        pe = torch.zeros(max_len, d_model)
        position = torch.arange(0, max_len, dtype=torch.float).unsqueeze(1)
        div_term = torch.exp(
            torch.arange(0, d_model, 2).float() * (-math.log(10000.0) / d_model)
        )
        pe[:, 0::2] = torch.sin(position * div_term)
        pe[:, 1::2] = torch.cos(position * div_term)
        self.register_buffer("pe", pe.unsqueeze(0))

    def forward(self, x: torch.Tensor) -> torch.Tensor:
        return x + self.pe[:, :x.size(1)]


class TimestepEmbedding(nn.Module):
    """Sinusoidal timestep embedding for diffusion conditioning."""

    def __init__(self, d_model: int):
        super().__init__()
        self.mlp = nn.Sequential(
            nn.Linear(d_model, d_model * 4),
            nn.GELU(),
            nn.Linear(d_model * 4, d_model),
        )
        self.d_model = d_model

    def forward(self, t: torch.Tensor) -> torch.Tensor:
        half_dim = self.d_model // 2
        emb = math.log(10000) / (half_dim - 1)
        emb = torch.exp(torch.arange(half_dim, device=t.device).float() * -emb)
        emb = t.float().unsqueeze(1) * emb.unsqueeze(0)
        emb = torch.cat([torch.sin(emb), torch.cos(emb)], dim=-1)
        return self.mlp(emb)


# ──────────────────────────────────────────────────────────────────────
# Component 1: Variant Highlight
# ──────────────────────────────────────────────────────────────────────

class VariantHighlight(nn.Module):
    """
    Adds a learned variant marker at the mutated position.

    Solves the core problem: the transformer had no way to know which
    position was mutated (1 in 428 = invisible).

    Also encodes the substitution type (e.g., G→T at donor is catastrophic
    but C→A in intron body may be harmless).

    4 ref × 4 alt = 16 possible single-nucleotide substitutions.
    """

    def __init__(self, d_model: int):
        super().__init__()
        # Learned marker: "this position is the variant"
        self.variant_marker = nn.Parameter(torch.randn(d_model) * 0.02)
        # Substitution type embedding (A→C, G→T, etc.)
        self.substitution_emb = nn.Embedding(16, d_model)
        # Gaussian attention bias: positions near the variant also get signal
        # (variants affect nearby regulatory elements)
        # Initialized at 3.0 for tighter positional signal (Issue 4.5)
        self.spread_sigma = nn.Parameter(torch.tensor(3.0))

    def forward(
        self,
        x: torch.Tensor,              # [batch, seq_len, d_model]
        variant_pos: torch.Tensor,     # [batch] — position of variant
        ref_token: Optional[torch.Tensor] = None,  # [batch] — ref allele (1-4)
        alt_token: Optional[torch.Tensor] = None,  # [batch] — alt allele (1-4)
    ) -> torch.Tensor:
        batch_size, seq_len, d_model = x.shape
        device = x.device

        # Clamp positions to valid range
        vpos = variant_pos.clamp(0, seq_len - 1).long()

        # Create Gaussian attention spread around variant position
        # Positions near the variant also get a signal (decay with distance)
        positions = torch.arange(seq_len, device=device).float()
        vpos_f = vpos.float().unsqueeze(1)  # [batch, 1]
        dist_sq = (positions.unsqueeze(0) - vpos_f) ** 2  # [batch, seq_len]
        sigma = self.spread_sigma.clamp(min=1.0)
        gaussian_weight = torch.exp(-dist_sq / (2 * sigma ** 2))  # [batch, seq_len]
        gaussian_weight = gaussian_weight.unsqueeze(2)  # [batch, seq_len, 1]

        # Add variant marker scaled by Gaussian weight
        x = x + gaussian_weight * self.variant_marker.unsqueeze(0).unsqueeze(0)

        # Add substitution type embedding at the exact variant position
        if ref_token is not None and alt_token is not None:
            sub_idx = ((ref_token.long() - 1) * 4 + (alt_token.long() - 1)).clamp(0, 15)
            sub_emb = self.substitution_emb(sub_idx)  # [batch, d_model]

            # Add at variant position only
            pos_mask = torch.zeros(batch_size, seq_len, 1, device=device)
            pos_mask.scatter_(1, vpos.unsqueeze(1).unsqueeze(2), 1.0)
            x = x + pos_mask * sub_emb.unsqueeze(1)

        return x


# ──────────────────────────────────────────────────────────────────────
# Component 2: Multi-Scale Feature Extraction
# ──────────────────────────────────────────────────────────────────────

class MultiScaleFeatureExtractor(nn.Module):
    """
    Multi-scale CNN mimicking spliceosome's multi-level signal recognition.

    The spliceosome doesn't just look at 1 position — it integrates signals
    at multiple spatial scales simultaneously:

      • Local (kernel=5):  Like U1 snRNP scanning the ±2bp donor/acceptor.
                           Captures splice site consensus (GT/AG strength).

      • Regional (kernel=15): Like SR proteins / hnRNPs binding ESE/ESS
                              hexamers within ±7bp context. Captures
                              exonic splicing regulatory elements.

      • Structural (kernel=51): Like SF1→U2 recognition of branch point
                               and U2AF binding polypyrimidine tract.
                               Captures long-range intron architecture.

    Output: multi-scale features added via residual connection.
    """

    def __init__(self, d_model: int, k_local: int = 5, k_regional: int = 15,
                 k_structural: int = 51, dropout: float = 0.1):
        super().__init__()
        d_local = d_model // 3
        d_regional = d_model // 3
        d_structural = d_model - d_local - d_regional  # remainder

        self.conv_local = nn.Conv1d(
            d_model, d_local, kernel_size=k_local, padding=k_local // 2)
        self.conv_regional = nn.Conv1d(
            d_model, d_regional, kernel_size=k_regional, padding=k_regional // 2)
        self.conv_structural = nn.Conv1d(
            d_model, d_structural, kernel_size=k_structural, padding=k_structural // 2)

        self.norm = nn.LayerNorm(d_model)
        self.dropout = nn.Dropout(dropout)
        self.activation = nn.GELU()

        # Gating: learn how much each scale contributes
        self.gate = nn.Sequential(
            nn.Linear(d_model, 3),
            nn.Softmax(dim=-1),
        )
        # Project each scale back to full d_model for gating
        self.proj_local = nn.Linear(d_local, d_model)
        self.proj_regional = nn.Linear(d_regional, d_model)
        self.proj_structural = nn.Linear(d_structural, d_model)

    def forward(self, x: torch.Tensor) -> torch.Tensor:
        # x: [batch, seq_len, d_model]
        x_conv = x.transpose(1, 2)  # [batch, d_model, seq_len]

        local = self.activation(self.conv_local(x_conv)).transpose(1, 2)
        regional = self.activation(self.conv_regional(x_conv)).transpose(1, 2)
        structural = self.activation(self.conv_structural(x_conv)).transpose(1, 2)

        # Project each scale to d_model
        local_proj = self.proj_local(local)          # [batch, seq_len, d_model]
        regional_proj = self.proj_regional(regional)
        structural_proj = self.proj_structural(structural)

        # Learned gating: how much each scale contributes at each position
        gate_weights = self.gate(x)  # [batch, seq_len, 3]
        g_l = gate_weights[:, :, 0:1]
        g_r = gate_weights[:, :, 1:2]
        g_s = gate_weights[:, :, 2:3]

        combined = g_l * local_proj + g_r * regional_proj + g_s * structural_proj

        return self.norm(self.dropout(combined) + x)  # Residual


# ──────────────────────────────────────────────────────────────────────
# Component 3: Dual-Stream Encoder
# ──────────────────────────────────────────────────────────────────────

class DualStreamEncoder(nn.Module):
    """
    Dual-stream encoder: the biological comparison engine.

    Processes WT and MUT contexts through a SHARED transformer encoder,
    then cross-attends MUT→WT to discover what changed.

    This mimics biological quality control: the spliceosome's "expected"
    binding (WT signals) vs "actual" binding (MUT signals). The cross-
    attention learns WHERE the difference matters and how much.

    Output: fused context that encodes the variant's biological impact.
    """

    def __init__(self, config: DiffusionConfig):
        super().__init__()

        # MPS dropout workaround
        _is_mps = hasattr(torch.backends, "mps") and torch.backends.mps.is_available()
        _attn_drop = 0.0 if _is_mps else config.dropout

        # Shared encoder for both WT and MUT streams
        encoder_layer = nn.TransformerEncoderLayer(
            d_model=config.d_model,
            nhead=config.n_heads,
            dim_feedforward=config.d_ff,
            dropout=_attn_drop,
            batch_first=True,
            norm_first=True,
        )
        self.shared_encoder = nn.TransformerEncoder(
            encoder_layer, num_layers=config.n_encoder_layers,
            enable_nested_tensor=False,
        )

        # Cross-attention: MUT queries attend to WT keys/values
        # This is where the model discovers "what changed?"
        self.cross_attn = nn.MultiheadAttention(
            embed_dim=config.d_model,
            num_heads=config.n_heads,
            dropout=_attn_drop,
            batch_first=True,
        )
        self.cross_norm1 = nn.LayerNorm(config.d_model)

        # Self-attention on the cross-attended output
        self.cross_self_attn = nn.MultiheadAttention(
            embed_dim=config.d_model,
            num_heads=config.n_heads,
            dropout=_attn_drop,
            batch_first=True,
        )
        self.cross_norm2 = nn.LayerNorm(config.d_model)

        # Feed-forward after cross-attention
        self.cross_ff = nn.Sequential(
            nn.Linear(config.d_model, config.d_ff),
            nn.GELU(),
            nn.Dropout(config.dropout),
            nn.Linear(config.d_ff, config.d_model),
            nn.Dropout(config.dropout),
        )
        self.cross_norm3 = nn.LayerNorm(config.d_model)

        # Fusion: combine cross-attended MUT + variant impact (difference)
        self.fusion = nn.Sequential(
            nn.Linear(config.d_model * 2, config.d_model),
            nn.GELU(),
            nn.Dropout(config.dropout),
            nn.Linear(config.d_model, config.d_model),
        )
        self.fusion_norm = nn.LayerNorm(config.d_model)

    def forward(
        self,
        wt_emb: torch.Tensor,   # [batch, ctx_len, d_model]
        mut_emb: torch.Tensor,  # [batch, ctx_len, d_model]
    ) -> tuple[torch.Tensor, torch.Tensor]:
        """
        Returns:
            fused: [batch, ctx_len, d_model] — variant-aware context
            cross_weights: [batch, n_heads, ctx_len, ctx_len] — attention map
        """
        # Encode both streams with shared weights
        wt_encoded = self.shared_encoder(wt_emb)
        mut_encoded = self.shared_encoder(mut_emb)

        # Cross-attention: MUT attends to WT (discovers differences)
        cross_out, cross_weights = self.cross_attn(
            query=mut_encoded,
            key=wt_encoded,
            value=wt_encoded,
        )
        cross_out = self.cross_norm1(cross_out + mut_encoded)

        # Self-attention on the cross-attended output
        self_out, _ = self.cross_self_attn(
            query=cross_out, key=cross_out, value=cross_out,
        )
        cross_out = self.cross_norm2(self_out + cross_out)

        # Feed-forward
        cross_out = self.cross_norm3(self.cross_ff(cross_out) + cross_out)

        # Variant impact = element-wise difference between encoded streams
        variant_impact = mut_encoded - wt_encoded  # [batch, ctx_len, d_model]

        # Fuse: cross-attended mutant + explicit variant impact
        fused = self.fusion(torch.cat([cross_out, variant_impact], dim=-1))
        fused = self.fusion_norm(fused + cross_out)  # Residual from cross_out

        return fused, cross_weights


# ──────────────────────────────────────────────────────────────────────
# Complete Biological Diffusion Model
# ──────────────────────────────────────────────────────────────────────

class BiologicalDiffusionModel(nn.Module):
    """
    Biological Diffusion Model (BDM) for splice variant interpretation.

    Simulates the spliceosome's variant detection and response:

      Input:  (WT pre-mRNA, MUT pre-mRNA, variant position, ref/alt alleles)
      Output: Predicted mature mRNA sequence (after splicing)

    The model explicitly compares WT and MUT contexts through dual-stream
    cross-attention, eliminating the original model's inability to detect
    single-nucleotide variants in long sequences.

    Components:
      • VariantHighlight:      marks WHERE the mutation is
      • MultiScaleFeatureExtractor: captures LOCAL/REGIONAL/STRUCTURAL signals
      • DualStreamEncoder:     compares WT vs MUT (WHAT changed)
      • TransformerDecoder:    generates mRNA conditioned on variant impact
      • AbsorbingNoiseSchedule: D3PM discrete diffusion
    """

    def __init__(self, config: DiffusionConfig):
        super().__init__()
        self.config = config

        # Noise schedule
        self.noise_schedule = AbsorbingNoiseSchedule(
            config.n_timesteps, config.noise_schedule
        )

        # Shared token embedding (for WT, MUT, and mRNA sequences)
        self.token_emb = nn.Embedding(config.vocab_size, config.d_model)
        self.pos_enc = PositionalEncoding(config.d_model, config.max_seq_len)

        # Component 1: Variant highlight
        self.variant_highlight = VariantHighlight(config.d_model)

        # Component 2: Multi-scale feature extraction
        self.multi_scale = MultiScaleFeatureExtractor(
            config.d_model,
            k_local=config.kernel_local,
            k_regional=config.kernel_regional,
            k_structural=config.kernel_structural,
            dropout=config.dropout,
        )

        # Component 3: Dual-stream encoder
        self.dual_stream = DualStreamEncoder(config)

        # Timestep embedding
        self.time_emb = TimestepEmbedding(config.d_model)

        # Tissue embedding
        self.tissue_emb = nn.Embedding(config.n_tissue_types, config.d_model)

        # mRNA decoder: cross-attends to fused biological context
        _is_mps = hasattr(torch.backends, "mps") and torch.backends.mps.is_available()
        _attn_drop = 0.0 if _is_mps else config.dropout
        decoder_layer = nn.TransformerDecoderLayer(
            d_model=config.d_model,
            nhead=config.n_heads,
            dim_feedforward=config.d_ff,
            dropout=_attn_drop,
            batch_first=True,
            norm_first=True,
        )
        self.decoder = nn.TransformerDecoder(
            decoder_layer, num_layers=config.n_decoder_layers
        )

        # Output projection
        self.output_proj = nn.Linear(config.d_model, config.vocab_size)
        self.output_norm = nn.LayerNorm(config.d_model)

        # Self-conditioning (Chen et al. 2022, Sahoo et al. 2024)
        self.self_cond_proj = nn.Linear(config.vocab_size, config.d_model)

        # Apply SOTA weight initialization 
        self._init_weights()

    # ── SOTA Weight Initialization ─────────────────────────

    def _init_weights(self):
        """
        Apply recent SOTA initialization strategies:
        1. Embedding layers: N(0, 0.02) — BERT/DNABERT-2 style
        2. Attention weights: Xavier uniform
        3. Output projection: scaled by 1/√(2*n_decoder_layers) — GPT residual scaling
        4. Biases: zeros
        5. LayerNorm: weight=1, bias=0
        """
        n_decoder = self.config.n_decoder_layers
        output_scale = 1.0 / math.sqrt(2 * n_decoder)

        for name, param in self.named_parameters():
            if param.dim() < 2:
                continue  # Skip biases and scalars

            # Embedding layers: normal with std=0.02
            if "token_emb" in name or "tissue_emb" in name or "substitution_emb" in name:
                nn.init.normal_(param, std=0.02)
            # Output projection: scaled init for residual stream
            elif "output_proj" in name:
                nn.init.xavier_uniform_(param)
                param.data.mul_(output_scale)
            # Attention in_proj and out_proj: Xavier uniform
            elif "in_proj_weight" in name or "out_proj.weight" in name:
                nn.init.xavier_uniform_(param)
            # Linear layers in feed-forward: Xavier uniform
            elif "weight" in name and param.dim() == 2:
                nn.init.xavier_uniform_(param)

        # Zero all biases
        for name, param in self.named_parameters():
            if "bias" in name and param.dim() == 1:
                nn.init.zeros_(param)

        # LayerNorm: weight=1, bias=0 (default, but be explicit)
        for module in self.modules():
            if isinstance(module, nn.LayerNorm):
                nn.init.ones_(module.weight)
                nn.init.zeros_(module.bias)

    # ── Context Encoding ─────────────────────────────────────────────

    def encode_context(
        self,
        wt_context: torch.Tensor,       # [batch, ctx_len]
        mut_context: torch.Tensor,       # [batch, ctx_len]
        variant_pos: torch.Tensor,       # [batch]
        ref_token: Optional[torch.Tensor] = None,  # [batch]
        alt_token: Optional[torch.Tensor] = None,   # [batch]
    ) -> tuple[torch.Tensor, torch.Tensor]:
        """
        Encode biological context: WT vs MUT comparison.

        Returns:
            fused: [batch, ctx_len, d_model] — variant-aware context
            cross_weights: attention map showing where model focused
        """
        # Embed both contexts
        wt_emb = self.pos_enc(self.token_emb(wt_context))
        mut_emb = self.pos_enc(self.token_emb(mut_context))

        # Highlight variant position in MUT stream
        mut_emb = self.variant_highlight(mut_emb, variant_pos, ref_token, alt_token)

        # Multi-scale feature extraction (both streams)
        wt_emb = self.multi_scale(wt_emb)
        mut_emb = self.multi_scale(mut_emb)

        # Dual-stream comparison
        fused, cross_weights = self.dual_stream(wt_emb, mut_emb)

        return fused, cross_weights

    # ── Decoder Step (uses pre-computed context) ─────────────────────

    def decode_step(
        self,
        x_t: torch.Tensor,                 # [batch, seq_len]
        t: torch.Tensor,                    # [batch]
        fused_context: torch.Tensor,        # [batch, ctx_len, d_model]
        tissue_id: Optional[torch.Tensor] = None,
        x_self_cond: Optional[torch.Tensor] = None,
    ) -> torch.Tensor:
        """
        Predict clean mRNA token logits from corrupted input.
        Context is already encoded (for efficient sampling).
        """
        # Embed corrupted mRNA tokens
        x_emb = self.pos_enc(self.token_emb(x_t))

        # Add timestep
        x_emb = x_emb + self.time_emb(t).unsqueeze(1)

        # Add tissue
        if tissue_id is None:
            tissue_id = torch.zeros(x_t.size(0), dtype=torch.long, device=x_t.device)
        x_emb = x_emb + self.tissue_emb(tissue_id).unsqueeze(1)

        # Self-conditioning
        if x_self_cond is not None:
            x_emb = x_emb + self.self_cond_proj(x_self_cond)

        # Decode with cross-attention to fused biological context
        decoded = self.decoder(x_emb, fused_context)
        decoded = self.output_norm(decoded)

        return self.output_proj(decoded)

    # ── Forward (full pipeline) ──────────────────────────────────────

    def forward(
        self,
        x_t: torch.Tensor,              # Corrupted mRNA [batch, seq_len]
        t: torch.Tensor,                 # Timestep [batch]
        wt_context: torch.Tensor,        # WT pre-mRNA [batch, ctx_len]
        mut_context: torch.Tensor,       # MUT pre-mRNA [batch, ctx_len]
        variant_pos: torch.Tensor,       # Variant position [batch]
        ref_token: Optional[torch.Tensor] = None,
        alt_token: Optional[torch.Tensor] = None,
        tissue_id: Optional[torch.Tensor] = None,
        x_self_cond: Optional[torch.Tensor] = None,
    ) -> torch.Tensor:
        """
        Full forward: encode context + decode mRNA.

        Returns: logits [batch, seq_len, vocab_size]
        """
        fused_context, _ = self.encode_context(
            wt_context, mut_context, variant_pos, ref_token, alt_token
        )
        return self.decode_step(x_t, t, fused_context, tissue_id, x_self_cond)

    # ── Training Losses ──────────────────────────────────────────────

    def training_loss(
        self,
        x_0: torch.Tensor,              # Clean mRNA target [batch, seq_len]
        wt_context: torch.Tensor,        # WT pre-mRNA [batch, ctx_len]
        mut_context: torch.Tensor,       # MUT pre-mRNA [batch, ctx_len]
        variant_pos: torch.Tensor,       # Variant position [batch]
        ref_token: Optional[torch.Tensor] = None,
        alt_token: Optional[torch.Tensor] = None,
        tissue_id: Optional[torch.Tensor] = None,
        is_disruptive: Optional[torch.Tensor] = None,  # [batch] labels for contrastive
    ) -> dict[str, torch.Tensor]:
        """
        Compute combined training loss:
          L_total = L_diffusion + λ * L_contrastive

        L_diffusion: D3PM cross-entropy on masked positions
        L_contrastive: push WT/MUT representations apart when disruptive

        Returns dict with 'total', 'diffusion', 'contrastive' losses.
        """
        batch_size = x_0.size(0)
        device = x_0.device

        # Sample random timesteps
        t = torch.randint(0, self.config.n_timesteps, (batch_size,), device=device)

        # Corrupt target
        x_t = self.noise_schedule.corrupt(x_0, t)

        # Encode MUT context ONCE (reused for both diffusion and contrastive)
        fused_mut, _ = self.encode_context(
            wt_context, mut_context, variant_pos, ref_token, alt_token
        )

        # Self-conditioning (25% of time — reduced from 50% for speed)
        x_self_cond = None
        if self.training and torch.rand(1, device=device).item() < 0.25:
            with torch.no_grad():
                logits_sc = self.decode_step(x_t, t, fused_mut, tissue_id)
                x_self_cond = F.softmax(logits_sc, dim=-1).detach()

        # Predict clean tokens
        logits = self.decode_step(x_t, t, fused_mut, tissue_id, x_self_cond)

        # Diffusion loss: FOCAL cross-entropy on masked positions (Lin et al. ICCV 2017)
        # Focal loss down-weights easy examples, focuses on hard-to-classify positions
        mask = (x_t == VOCAB["MASK"])
        if mask.any():
            gamma = self.config.focal_gamma
            if gamma > 0:
                # Focal loss: -α(1-p)^γ log(p)
                ce_loss = F.cross_entropy(logits[mask], x_0[mask], reduction='none')
                pt = torch.exp(-ce_loss)  # p_t = probability of correct class
                focal_weight = (1.0 - pt) ** gamma
                diffusion_loss = (focal_weight * ce_loss).mean()
            else:
                diffusion_loss = F.cross_entropy(logits[mask], x_0[mask])
        else:
            diffusion_loss = torch.tensor(0.0, device=device, requires_grad=True)

        # Contrastive loss — OPTIMIZED: reuse fused_mut, encode WT baseline once
        contrastive_loss = torch.tensor(0.0, device=device, requires_grad=True)
        if is_disruptive is not None and self.config.contrastive_weight > 0:
            # Encode WT-vs-WT baseline (1 extra call instead of 2)
            fused_wt, _ = self.encode_context(
                wt_context, wt_context, variant_pos, ref_token, ref_token
            )
            contrastive_loss = self._contrastive_from_embeddings(
                fused_wt, fused_mut, wt_context, mut_context, is_disruptive,
            )

        total_loss = diffusion_loss + self.config.contrastive_weight * contrastive_loss

        return {
            "total": total_loss,
            "diffusion": diffusion_loss,
            "contrastive": contrastive_loss,
        }

    def _contrastive_from_embeddings(
        self,
        fused_wt: torch.Tensor,       # [batch, ctx_len, d_model] — pre-computed
        fused_mut: torch.Tensor,       # [batch, ctx_len, d_model] — pre-computed
        wt_context: torch.Tensor,      # [batch, ctx_len] — for PAD mask
        mut_context: torch.Tensor,     # [batch, ctx_len] — for PAD mask
        is_disruptive: torch.Tensor,   # [batch] — labels
    ) -> torch.Tensor:
        """
        Contrastive loss from PRE-COMPUTED embeddings (no re-encoding).
        Saves 33% compute vs _contrastive_loss which re-encodes.
        """
        pad_mask_wt = (wt_context != VOCAB["PAD"]).float().unsqueeze(2)
        pad_mask_mut = (mut_context != VOCAB["PAD"]).float().unsqueeze(2)

        wt_repr = (fused_wt * pad_mask_wt).sum(dim=1) / pad_mask_wt.sum(dim=1).clamp(min=1)
        mut_repr = (fused_mut * pad_mask_mut).sum(dim=1) / pad_mask_mut.sum(dim=1).clamp(min=1)

        cos_sim = F.cosine_similarity(wt_repr, mut_repr, dim=-1)
        distance = 1.0 - cos_sim

        is_dis = is_disruptive.float()
        margin = self.config.contrastive_margin
        loss = (
            is_dis * F.relu(margin - distance) ** 2
            + (1.0 - is_dis) * distance ** 2
        )
        return loss.mean()

    def _contrastive_loss(
        self,
        wt_context: torch.Tensor,
        mut_context: torch.Tensor,
        variant_pos: torch.Tensor,
        is_disruptive: torch.Tensor,
        ref_token: Optional[torch.Tensor] = None,
        alt_token: Optional[torch.Tensor] = None,
    ) -> torch.Tensor:
        """
        Contrastive loss: push apart WT/MUT representations when the
        variant disrupts splicing, pull together when benign.

        Uses the dual-stream encoder's internal representations.
        """
        # Get fused context for MUT vs WT comparison
        fused_mut, _ = self.encode_context(
            wt_context, mut_context, variant_pos, ref_token, alt_token
        )

        # Get fused context for WT vs WT (no variant = baseline)
        # variant_pos still points to same position but WT=MUT → zero difference
        fused_wt, _ = self.encode_context(
            wt_context, wt_context, variant_pos, ref_token, ref_token
        )

        # Pool to sequence-level representations
        # Use mean pooling over non-PAD positions
        pad_mask_wt = (wt_context != VOCAB["PAD"]).float().unsqueeze(2)
        pad_mask_mut = (mut_context != VOCAB["PAD"]).float().unsqueeze(2)

        wt_repr = (fused_wt * pad_mask_wt).sum(dim=1) / pad_mask_wt.sum(dim=1).clamp(min=1)
        mut_repr = (fused_mut * pad_mask_mut).sum(dim=1) / pad_mask_mut.sum(dim=1).clamp(min=1)

        # Cosine distance
        cos_sim = F.cosine_similarity(wt_repr, mut_repr, dim=-1)
        distance = 1.0 - cos_sim  # 0 = identical, 2 = opposite

        # Contrastive margin loss
        is_dis = is_disruptive.float()
        margin = self.config.contrastive_margin
        # Disruptive: want LARGE distance → penalize if distance < margin
        # Benign: want SMALL distance → penalize if distance > 0
        loss = (
            is_dis * F.relu(margin - distance) ** 2
            + (1.0 - is_dis) * distance ** 2
        )
        return loss.mean()

    # ── Sampling (Inference) ─────────────────────────────────────────

    @torch.no_grad()
    def sample(
        self,
        wt_context: torch.Tensor,       # [batch, ctx_len]
        mut_context: torch.Tensor,       # [batch, ctx_len]
        variant_pos: torch.Tensor,       # [batch]
        seq_len: int = 512,
        temperature: float = 1.0,
        ref_token: Optional[torch.Tensor] = None,
        alt_token: Optional[torch.Tensor] = None,
        tissue_id: Optional[torch.Tensor] = None,
    ) -> torch.Tensor:
        """
        Generate mRNA sequences via D3PM reverse process.

        Pre-computes fused context ONCE, then iteratively denoises.
        Much more efficient than re-encoding context at each step.

        Returns: generated mRNA tokens [batch, seq_len]
        """
        device = wt_context.device
        batch_size = wt_context.size(0)

        # Pre-compute biological context (shared across all timesteps)
        fused_context, _ = self.encode_context(
            wt_context, mut_context, variant_pos, ref_token, alt_token
        )

        # Start fully masked
        x_t = torch.full(
            (batch_size, seq_len), VOCAB["MASK"],
            dtype=torch.long, device=device,
        )

        x_self_cond = None

        # Reverse diffusion: t = T-1 → 0
        for t_val in reversed(range(self.config.n_timesteps)):
            t = torch.full((batch_size,), t_val, dtype=torch.long, device=device)

            logits = self.decode_step(
                x_t, t, fused_context, tissue_id, x_self_cond
            )
            logits = logits / temperature

            # Mask out special tokens
            logits[:, :, VOCAB["PAD"]] = -1e9
            logits[:, :, VOCAB["MASK"]] = -1e9
            logits[:, :, VOCAB["SEP"]] = -1e9

            probs = F.softmax(logits, dim=-1)
            x_self_cond = probs.clone()

            # Find masked positions
            is_masked = (x_t == VOCAB["MASK"])
            if not is_masked.any():
                break

            # D3PM reverse transition
            alpha_t = self.noise_schedule.alpha_bars[t_val]
            if t_val > 0:
                alpha_prev = self.noise_schedule.alpha_bars[t_val - 1]
            else:
                alpha_prev = torch.tensor(1.0, device=device)

            unmask_prob = ((alpha_prev - alpha_t) / (1.0 - alpha_t + 1e-8)).clamp(0.0, 1.0)
            if t_val == 0:
                unmask_prob = torch.tensor(1.0, device=device)

            rand_mask = torch.rand_like(x_t.float()) < unmask_prob
            to_unmask = is_masked & rand_mask

            if to_unmask.any():
                flat_probs = probs[to_unmask]
                sampled = torch.multinomial(flat_probs, num_samples=1).squeeze(-1)
                x_t[to_unmask] = sampled

        return x_t

    # ── Disruption Score ─────────────────────────────────────────────

    @torch.no_grad()
    def compute_disruption_score(
        self,
        wt_mrna: torch.Tensor,          # [1, seq_len]
        wt_context: torch.Tensor,        # [1, ctx_len]
        mut_context: torch.Tensor,       # [1, ctx_len]
        variant_pos: torch.Tensor,       # [1]
        ref_token: Optional[torch.Tensor] = None,
        alt_token: Optional[torch.Tensor] = None,
        tissue_id: Optional[torch.Tensor] = None,
        n_timestep_samples: int = 20,
    ) -> dict:
        """
        Compute splice disruption score using log-likelihood ratio.

        Score = NLL(WT_mRNA | MUT_context) - NLL(WT_mRNA | WT_context)
        Positive = variant disrupts normal splicing.

        With the dual-stream model, the MUT context encoding explicitly
        captures what changed, so this score is much more sensitive than
        the original model.
        """
        batch_size = wt_mrna.size(0)
        device = wt_mrna.device

        # Encode both conditions
        fused_mut, _ = self.encode_context(
            wt_context, mut_context, variant_pos, ref_token, alt_token
        )
        fused_wt, _ = self.encode_context(
            wt_context, wt_context, variant_pos, ref_token, ref_token
        )

        timesteps = torch.linspace(
            0, self.config.n_timesteps - 1, n_timestep_samples
        ).long().to(device)

        total_loss_mut = torch.zeros(batch_size, device=device)
        total_loss_wt = torch.zeros(batch_size, device=device)

        for t_val in timesteps:
            t = t_val.expand(batch_size)
            x_t = self.noise_schedule.corrupt(wt_mrna, t)

            logits_mut = self.decode_step(x_t, t, fused_mut, tissue_id)
            logits_wt = self.decode_step(x_t, t, fused_wt, tissue_id)

            mask = (x_t == VOCAB["MASK"])
            if mask.any():
                for b in range(batch_size):
                    if mask[b].any():
                        l_mut = F.cross_entropy(
                            logits_mut[b][mask[b]], wt_mrna[b][mask[b]]
                        )
                        l_wt = F.cross_entropy(
                            logits_wt[b][mask[b]], wt_mrna[b][mask[b]]
                        )
                        total_loss_mut[b] += l_mut
                        total_loss_wt[b] += l_wt

        avg_mut = total_loss_mut / n_timestep_samples
        avg_wt = total_loss_wt / n_timestep_samples
        disruption = avg_mut - avg_wt

        return {
            "disruption_score": disruption[0].item(),
            "wt_nll": avg_wt[0].item(),
            "mut_nll": avg_mut[0].item(),
            "causal_effect": float(torch.sigmoid(disruption[0]).item()),
        }

    # ── Contrastive Distance (Embedding-based disruption) ────────────

    @torch.no_grad()
    def compute_contrastive_distance(
        self,
        wt_context: torch.Tensor,        # [1, ctx_len]
        mut_context: torch.Tensor,       # [1, ctx_len]
        variant_pos: torch.Tensor,       # [1]
        ref_token: Optional[torch.Tensor] = None,
        alt_token: Optional[torch.Tensor] = None,
    ) -> dict:
        """
        Compute WT/MUT embedding cosine distance directly.

        This is the metric the contrastive loss was trained to optimize:
        - Disruptive variants → large distance (trained towards margin)
        - Benign variants → small distance (trained towards 0)

        Unlike compute_disruption_score() which compares NLLs (and can
        return ~0 when WT and MUT produce identical decoder outputs),
        this directly measures the encoder's learned representation
        difference, which IS what the contrastive loss trains.

        Returns dict with:
            - contrastive_distance: cosine distance (0 = identical, 1 = orthogonal)
            - cosine_similarity: raw cosine sim (-1 to 1)
            - euclidean_distance: L2 distance between pooled representations
            - wt_repr_norm: L2 norm of WT representation
            - mut_repr_norm: L2 norm of MUT representation
        """
        # Encode MUT context (WT vs MUT comparison)
        fused_mut, _ = self.encode_context(
            wt_context, mut_context, variant_pos, ref_token, alt_token
        )
        # Encode WT baseline (WT vs WT = no variant)
        fused_wt, _ = self.encode_context(
            wt_context, wt_context, variant_pos, ref_token, ref_token
        )

        # Pool to sequence-level representations (mean over non-PAD)
        pad_mask_wt = (wt_context != VOCAB["PAD"]).float().unsqueeze(2)
        pad_mask_mut = (mut_context != VOCAB["PAD"]).float().unsqueeze(2)

        wt_repr = (fused_wt * pad_mask_wt).sum(dim=1) / pad_mask_wt.sum(dim=1).clamp(min=1)
        mut_repr = (fused_mut * pad_mask_mut).sum(dim=1) / pad_mask_mut.sum(dim=1).clamp(min=1)

        # Cosine distance (what contrastive loss optimizes)
        cos_sim = F.cosine_similarity(wt_repr, mut_repr, dim=-1)
        cos_dist = 1.0 - cos_sim

        # Euclidean distance
        eucl_dist = torch.norm(wt_repr - mut_repr, p=2, dim=-1)

        return {
            "contrastive_distance": float(cos_dist[0].item()),
            "cosine_similarity": float(cos_sim[0].item()),
            "euclidean_distance": float(eucl_dist[0].item()),
            "wt_repr_norm": float(torch.norm(wt_repr[0]).item()),
            "mut_repr_norm": float(torch.norm(mut_repr[0]).item()),
            "disruption_score": float(cos_dist[0].item()),  # alias for Bayesian integration
        }

    # ── Utilities ────────────────────────────────────────────────────

    def get_num_params(self) -> int:
        return sum(p.numel() for p in self.parameters() if p.requires_grad)


# ──────────────────────────────────────────────────────────────────────
# Exponential Moving Average
# ──────────────────────────────────────────────────────────────────────

class EMA:
    """
    EMA of model parameters for stable inference (Ho et al. 2020).
    """

    def __init__(self, model: nn.Module, decay: float = 0.9999):
        self.model = model
        self.decay = decay
        self.shadow: dict[str, torch.Tensor] = {}
        self.backup: dict[str, torch.Tensor] = {}
        for name, param in model.named_parameters():
            if param.requires_grad:
                self.shadow[name] = param.data.clone()

    @torch.no_grad()
    def update(self):
        for name, param in self.model.named_parameters():
            if param.requires_grad and name in self.shadow:
                self.shadow[name].mul_(self.decay).add_(
                    param.data, alpha=1.0 - self.decay
                )

    def apply_shadow(self):
        for name, param in self.model.named_parameters():
            if param.requires_grad and name in self.shadow:
                self.backup[name] = param.data.clone()
                param.data.copy_(self.shadow[name])

    def restore(self):
        for name, param in self.model.named_parameters():
            if param.requires_grad and name in self.backup:
                param.data.copy_(self.backup[name])
        self.backup = {}

    def state_dict(self) -> dict:
        return {"shadow": self.shadow, "decay": self.decay}

    def load_state_dict(self, state: dict):
        self.shadow = state["shadow"]
        self.decay = state.get("decay", self.decay)
```
