## Supplemental Data S1 (Supplementary Tables) for "SpliceVarMech: A causal generative framework for mechanistic interpretation of non-canonical splicing variants": sampling.py

```
"""
SpliceVarMech — Biological Diffusion Model Sampling & Mechanism Classification

Inference pipeline for the BiologicalDiffusionModel:
  1. Generate N mRNA samples from (WT_context, MUT_context) pair
  2. Classify each sample's splice outcome (normal, exon skipping, etc.)
  3. Compute outcome distribution (aberrant fraction, mechanism probabilities)
  4. Compare WT vs MUT generation (counterfactual analysis)

This module answers: WHAT happens to the mRNA when this variant is present?
"""

from __future__ import annotations

from collections import Counter
from dataclasses import dataclass, field
from typing import Optional

import numpy as np
import torch

from src.diffusion.model import (
    BiologicalDiffusionModel,
    DiffusionConfig,
    VOCAB,
    TISSUE_TYPES,
    tokenize_sequence,
    detokenize_sequence,
)


# ──────────────────────────────────────────────────────────────────────
# Outcome classification
# ──────────────────────────────────────────────────────────────────────

@dataclass
class SpliceOutcome:
    """Classification of a single generated mRNA's splice outcome."""
    mechanism: str
    confidence: float
    generated_seq: str
    length_ratio: float
    detail: str = ""


@dataclass
class OutcomeDistribution:
    """Distribution over splice outcomes from N samples."""
    n_samples: int
    outcomes: list[SpliceOutcome]
    mechanism_counts: dict[str, int] = field(default_factory=dict)
    aberrant_fraction: float = 0.0
    dominant_mechanism: str = "unknown"
    dominant_fraction: float = 0.0
    p_normal: float = 0.0
    p_exon_skipping: float = 0.0
    p_intron_retention: float = 0.0
    p_partial_deletion: float = 0.0
    p_cryptic_site: float = 0.0
    p_complex: float = 0.0


def _needleman_wunsch(seq1: str, seq2: str, match: int = 2, mismatch: int = -1,
                       gap: int = -2) -> tuple[str, str, int]:
    """Needleman-Wunsch global alignment."""
    n, m = len(seq1), len(seq2)
    if n > 2000:
        seq1 = seq1[:2000]
        n = 2000
    if m > 2000:
        seq2 = seq2[:2000]
        m = 2000

    score = np.zeros((n + 1, m + 1), dtype=np.int32)
    for i in range(1, n + 1):
        score[i, 0] = gap * i
    for j in range(1, m + 1):
        score[0, j] = gap * j

    for i in range(1, n + 1):
        for j in range(1, m + 1):
            s = match if seq1[i - 1] == seq2[j - 1] else mismatch
            score[i, j] = max(
                score[i - 1, j - 1] + s,
                score[i - 1, j] + gap,
                score[i, j - 1] + gap,
            )

    aligned1, aligned2 = [], []
    i, j = n, m
    while i > 0 or j > 0:
        if i > 0 and j > 0:
            s = match if seq1[i - 1] == seq2[j - 1] else mismatch
            if score[i, j] == score[i - 1, j - 1] + s:
                aligned1.append(seq1[i - 1])
                aligned2.append(seq2[j - 1])
                i -= 1
                j -= 1
                continue
        if i > 0 and score[i, j] == score[i - 1, j] + gap:
            aligned1.append(seq1[i - 1])
            aligned2.append("-")
            i -= 1
        else:
            aligned1.append("-")
            aligned2.append(seq2[j - 1])
            j -= 1

    return "".join(reversed(aligned1)), "".join(reversed(aligned2)), int(score[n, m])


def _compute_alignment_stats(aln_gen: str, aln_wt: str) -> dict:
    """Compute alignment statistics."""
    matches = mismatches = gap_in_gen = gap_in_wt = 0
    gap_blocks_gen = gap_blocks_wt = 0
    in_gap_gen = in_gap_wt = False
    max_gap_gen = max_gap_wt = cur_gap_gen = cur_gap_wt = 0

    for a, b in zip(aln_gen, aln_wt):
        if a == "-":
            gap_in_gen += 1
            cur_gap_gen += 1
            if not in_gap_gen:
                gap_blocks_gen += 1
                in_gap_gen = True
            in_gap_wt = False
            max_gap_wt = max(max_gap_wt, cur_gap_wt)
            cur_gap_wt = 0
        elif b == "-":
            gap_in_wt += 1
            cur_gap_wt += 1
            if not in_gap_wt:
                gap_blocks_wt += 1
                in_gap_wt = True
            in_gap_gen = False
            max_gap_gen = max(max_gap_gen, cur_gap_gen)
            cur_gap_gen = 0
        else:
            if a == b:
                matches += 1
            else:
                mismatches += 1
            max_gap_gen = max(max_gap_gen, cur_gap_gen)
            max_gap_wt = max(max_gap_wt, cur_gap_wt)
            cur_gap_gen = cur_gap_wt = 0
            in_gap_gen = in_gap_wt = False

    max_gap_gen = max(max_gap_gen, cur_gap_gen)
    max_gap_wt = max(max_gap_wt, cur_gap_wt)

    return {
        "matches": matches,
        "mismatches": mismatches,
        "gap_in_gen": gap_in_gen,
        "gap_in_wt": gap_in_wt,
        "gap_blocks_gen": gap_blocks_gen,
        "gap_blocks_wt": gap_blocks_wt,
        "max_gap_gen": max_gap_gen,
        "max_gap_wt": max_gap_wt,
        "identity": matches / max(matches + mismatches, 1),
        "alignment_length": len(aln_gen),
    }


def classify_splice_outcome(
    generated: str,
    wildtype: str,
    context: str,
    length_tolerance: float = 0.1,
) -> SpliceOutcome:
    """
    Classify splice outcome by aligning generated mRNA to wild-type.

    Alignment-based logic:
    1. High identity, no large gaps → normal
    2. Large deletions → exon skipping / partial deletion
    3. Large insertions → intron retention
    4. Low identity → cryptic splice site
    """
    gen_clean = "".join(c for c in generated if c in "ACGT")
    wt_clean = "".join(c for c in wildtype if c in "ACGT") if wildtype else ""

    gen_len = len(gen_clean)
    wt_len = len(wt_clean) if wt_clean else 1

    if gen_len == 0:
        return SpliceOutcome("unknown", 0.0, generated, 0.0, "Empty sequence")

    length_ratio = gen_len / wt_len

    if wt_len < 5:
        return SpliceOutcome("unknown", 0.0, generated, length_ratio, "WT too short")

    aln_gen, aln_wt, _ = _needleman_wunsch(gen_clean, wt_clean)
    stats = _compute_alignment_stats(aln_gen, aln_wt)

    identity = stats["identity"]
    del_frac = stats["gap_in_gen"] / wt_len
    ins_frac = stats["gap_in_wt"] / wt_len
    max_del = stats["max_gap_gen"]
    max_ins = stats["max_gap_wt"]

    detail = (f"identity={identity:.2f}, del={del_frac:.0%}, ins={ins_frac:.0%}, "
              f"max_del={max_del}bp, max_ins={max_ins}bp, len_ratio={length_ratio:.2f}")

    # Classification
    if identity > 0.85 and del_frac < 0.05 and ins_frac < 0.05:
        return SpliceOutcome("normal", identity, generated, length_ratio, detail)

    if del_frac > 0.10 and ins_frac > 0.10:
        conf = min(0.9, 0.5 + del_frac + ins_frac)
        return SpliceOutcome("complex", conf, generated, length_ratio, detail)

    if max_del > 50 or del_frac > 0.30:
        conf = min(0.98, 0.65 + 0.3 * del_frac)
        return SpliceOutcome("exon_skipping", conf, generated, length_ratio, detail)

    if del_frac > 0.05 and max_del > 10:
        conf = min(0.90, 0.55 + 0.4 * del_frac)
        return SpliceOutcome("partial_deletion", conf, generated, length_ratio, detail)

    if max_ins > 20 or ins_frac > 0.10:
        conf = min(0.95, 0.55 + 0.4 * ins_frac)
        return SpliceOutcome("intron_retention", conf, generated, length_ratio, detail)

    if identity < 0.70:
        return SpliceOutcome("cryptic_site", max(0.5, 1.0 - identity),
                             generated, length_ratio, detail)

    if identity > 0.70:
        return SpliceOutcome("normal", identity, generated, length_ratio,
                             detail + " [borderline]")

    return SpliceOutcome("unknown", 0.3, generated, length_ratio, detail)


# ──────────────────────────────────────────────────────────────────────
# Sampler
# ──────────────────────────────────────────────────────────────────────

class SpliceSampler:
    """
    Generate mRNA samples using the BiologicalDiffusionModel and
    analyze splice outcome distributions.

    The key difference from the old sampler: this takes BOTH WT and MUT
    contexts, enabling the dual-stream comparison that makes the model
    sensitive to single-nucleotide variants.
    """

    def __init__(self, model: BiologicalDiffusionModel, device: str = ""):
        self.model = model
        if not device:
            from src.config import get_device
            device = get_device()
        self.device = torch.device(device)
        self.model.to(self.device)
        self.model.eval()

    @torch.no_grad()
    def generate_samples(
        self,
        wt_context: str,
        mut_context: str,
        variant_pos: int,
        ref_allele: str = "G",
        alt_allele: str = "T",
        n_samples: int = 100,
        seq_len: int = 256,
        temperature: float = 1.0,
        batch_size: int = 10,
        tissue: str = "universal",
    ) -> list[str]:
        """
        Generate N mRNA samples from a (WT, MUT) context pair.

        Args:
            wt_context: Wild-type pre-mRNA sequence
            mut_context: Mutant pre-mRNA sequence
            variant_pos: Position of variant in context
            ref_allele: Reference nucleotide
            alt_allele: Alternate nucleotide
            n_samples: Number of samples to generate
            seq_len: Length of generated mRNA
            temperature: Sampling temperature
            batch_size: Batch size for parallel generation
            tissue: Tissue type name

        Returns:
            List of generated mRNA sequences
        """
        max_len = self.model.config.max_seq_len
        wt_tokens = tokenize_sequence(wt_context, max_len).to(self.device)
        mut_tokens = tokenize_sequence(mut_context, max_len).to(self.device)
        vpos = torch.tensor(min(variant_pos, max_len - 1), dtype=torch.long, device=self.device)
        ref_tok = torch.tensor(VOCAB.get(ref_allele.upper(), 1), dtype=torch.long, device=self.device)
        alt_tok = torch.tensor(VOCAB.get(alt_allele.upper(), 1), dtype=torch.long, device=self.device)
        tissue_idx = TISSUE_TYPES.get(tissue.lower(), 0)

        generated = []
        n_batches = (n_samples + batch_size - 1) // batch_size

        for _ in range(n_batches):
            curr_bs = min(batch_size, n_samples - len(generated))
            wt_batch = wt_tokens.unsqueeze(0).expand(curr_bs, -1)
            mut_batch = mut_tokens.unsqueeze(0).expand(curr_bs, -1)
            vpos_batch = vpos.unsqueeze(0).expand(curr_bs)
            ref_batch = ref_tok.unsqueeze(0).expand(curr_bs)
            alt_batch = alt_tok.unsqueeze(0).expand(curr_bs)
            tissue_batch = torch.full((curr_bs,), tissue_idx, dtype=torch.long, device=self.device)

            output_tokens = self.model.sample(
                wt_context=wt_batch,
                mut_context=mut_batch,
                variant_pos=vpos_batch,
                seq_len=seq_len,
                temperature=temperature,
                ref_token=ref_batch,
                alt_token=alt_batch,
                tissue_id=tissue_batch,
            )

            for i in range(curr_bs):
                generated.append(detokenize_sequence(output_tokens[i]))

        return generated[:n_samples]

    def analyze_outcomes(
        self,
        wt_context: str,
        mut_context: str,
        variant_pos: int,
        wildtype_mrna: str,
        ref_allele: str = "G",
        alt_allele: str = "T",
        n_samples: int = 100,
        seq_len: int = 256,
        temperature: float = 1.0,
        batch_size: int = 10,
    ) -> OutcomeDistribution:
        """Generate samples and classify their splice outcomes."""
        generated = self.generate_samples(
            wt_context=wt_context,
            mut_context=mut_context,
            variant_pos=variant_pos,
            ref_allele=ref_allele,
            alt_allele=alt_allele,
            n_samples=n_samples,
            seq_len=seq_len,
            temperature=temperature,
            batch_size=batch_size,
        )

        outcomes = [
            classify_splice_outcome(seq, wildtype_mrna, mut_context)
            for seq in generated
        ]

        mech_counts = Counter(o.mechanism for o in outcomes)
        total = len(outcomes)

        dist = OutcomeDistribution(
            n_samples=total,
            outcomes=outcomes,
            mechanism_counts=dict(mech_counts),
            aberrant_fraction=1.0 - (mech_counts.get("normal", 0) / total) if total > 0 else 0.0,
            p_normal=mech_counts.get("normal", 0) / total if total > 0 else 0.0,
            p_exon_skipping=mech_counts.get("exon_skipping", 0) / total if total > 0 else 0.0,
            p_intron_retention=mech_counts.get("intron_retention", 0) / total if total > 0 else 0.0,
            p_partial_deletion=mech_counts.get("partial_deletion", 0) / total if total > 0 else 0.0,
            p_cryptic_site=mech_counts.get("cryptic_site", 0) / total if total > 0 else 0.0,
            p_complex=mech_counts.get("complex", 0) / total if total > 0 else 0.0,
        )

        if mech_counts:
            dom = mech_counts.most_common(1)[0]
            dist.dominant_mechanism = dom[0]
            dist.dominant_fraction = dom[1] / total if total > 0 else 0.0

        return dist

    def compare_wildtype_vs_mutant(
        self,
        wt_context: str,
        mut_context: str,
        variant_pos: int,
        expected_mrna: str,
        ref_allele: str = "G",
        alt_allele: str = "T",
        n_samples: int = 50,
        seq_len: int = 256,
        temperature: float = 1.0,
    ) -> dict:
        """
        Counterfactual comparison: generate from WT context vs MUT context.

        WT context uses WT for both streams → no variant effect (baseline).
        MUT context uses WT vs MUT → variant effect visible.
        """
        print("  Generating wild-type baseline samples...")
        wt_dist = self.analyze_outcomes(
            wt_context=wt_context,
            mut_context=wt_context,  # WT vs WT = no variant
            variant_pos=variant_pos,
            wildtype_mrna=expected_mrna,
            ref_allele=ref_allele,
            alt_allele=ref_allele,  # Same allele = no change
            n_samples=n_samples,
            seq_len=seq_len,
            temperature=temperature,
        )

        print("  Generating mutant samples...")
        mut_dist = self.analyze_outcomes(
            wt_context=wt_context,
            mut_context=mut_context,
            variant_pos=variant_pos,
            wildtype_mrna=expected_mrna,
            ref_allele=ref_allele,
            alt_allele=alt_allele,
            n_samples=n_samples,
            seq_len=seq_len,
            temperature=temperature,
        )

        causal_effect = mut_dist.aberrant_fraction - wt_dist.aberrant_fraction

        return {
            "wildtype_distribution": wt_dist,
            "mutant_distribution": mut_dist,
            "causal_effect": causal_effect,
            "wt_aberrant_fraction": wt_dist.aberrant_fraction,
            "mut_aberrant_fraction": mut_dist.aberrant_fraction,
            "wt_dominant_mechanism": wt_dist.dominant_mechanism,
            "mut_dominant_mechanism": mut_dist.dominant_mechanism,
        }


def print_outcome_distribution(dist: OutcomeDistribution, label: str = ""):
    """Pretty-print an outcome distribution."""
    header = f"  [{label}] " if label else "  "
    print(f"\n{header}Outcome Distribution ({dist.n_samples} samples):")
    print(f"    Aberrant fraction: {dist.aberrant_fraction:.1%}")
    print(f"    Dominant mechanism: {dist.dominant_mechanism} ({dist.dominant_fraction:.1%})")
    print(f"    Breakdown:")
    for mech, count in sorted(dist.mechanism_counts.items(), key=lambda x: -x[1]):
        pct = count / dist.n_samples * 100
        bar = "█" * int(pct / 2)
        print(f"      {mech:25s} {count:4d} ({pct:5.1f}%) {bar}")
```
