## Supplemental Data S1 (Supplementary Tables) for "SpliceVarMech: A causal generative framework for mechanistic interpretation of non-canonical splicing variants": training.py

```
"""
SpliceVarMech — Biological Diffusion Model Training Pipeline

Two-stage training for the BiologicalDiffusionModel:

  Stage 1 — Pre-training on GENCODE splice junctions WITH simulated variants
    • Requires GENCODE GTF + GRCh38 FASTA (no fallback)
    • Extracts exon-intron-exon triplets from GENCODE v44
    • For EACH junction, creates a paired (WT, MUT) example:
      - Mutate a position near the splice site → MUT context
      - If mutation destroys GT/AG → disruptive (target = aberrant mRNA)
      - If mutation is harmless → benign (target = normal mRNA)
    • Model learns: which mutations matter and which don't

  Stage 2 — Fine-tuning on gold-standard variant effects
    • WT/MUT pre-mRNA pairs from hg38 reference genome
    • experimental labels (disrupts splicing or not)
    • Contrastive loss enforces WT/MUT representation separation

All datasets provide: (wt_context, mut_context, variant_pos, ref_token,
                        alt_token, target_mrna, label, mechanism)
"""

from __future__ import annotations

import random
import math
import re as _re
from collections import defaultdict
from dataclasses import dataclass
from pathlib import Path
from typing import Optional

import numpy as np
import torch
import torch.nn as nn
from torch.utils.data import Dataset, DataLoader, random_split
from torch.optim.lr_scheduler import LinearLR, CosineAnnealingLR, SequentialLR

from src.diffusion.model import (
    BiologicalDiffusionModel,
    DiffusionConfig,
    EMA,
    VOCAB,
    tokenize_sequence,
    detokenize_sequence,
)
from src.config import get_resource_config, clear_memory_cache


# ──────────────────────────────────────────────────────────────────────
# Sequence utilities
# ──────────────────────────────────────────────────────────────────────


def _reverse_complement(seq: str) -> str:
    comp = {"A": "T", "T": "A", "C": "G", "G": "C", "N": "N"}
    return "".join(comp.get(c, "N") for c in reversed(seq))


# Load splice motifs from config.yaml for pretraining label assignment
from src.config import get_splice_motifs as _get_motifs
_motifs = _get_motifs()
_ESE_SET = set(_motifs["ese_hexamers"])
_ESS_SET = set(_motifs["ess_hexamers"])
_BRANCH_POINT = _motifs["branch_point"]


# ──────────────────────────────────────────────────────────────────────
# Paired Splice Example (WT + MUT)
# ──────────────────────────────────────────────────────────────────────

@dataclass
class PairedSpliceExample:
    """A single training example with WT/MUT pair."""
    wt_pre_mrna: str       # WT pre-mRNA context
    mut_pre_mrna: str      # MUT pre-mRNA context
    variant_pos: int       # Position of variant in context
    ref_allele: str        # Reference nucleotide (A/C/G/T)
    alt_allele: str        # Alternate nucleotide (A/C/G/T)
    target_mrna: str       # Expected mRNA output
    label: int             # 0=benign, 1=disruptive
    mechanism: str         # "normal", "exon_skipping", "intron_retention", etc.
    tissue_id: int = 0     # Tissue type


def _nucleotide_to_token(nuc: str) -> int:
    """Convert nucleotide char to token ID."""
    return VOCAB.get(nuc.upper(), VOCAB["A"])


def _mutate_junction(
    exon1: str,
    intron: str,
    exon2: str,
) -> PairedSpliceExample:
    """
    Given a GENCODE exon-intron-exon triplet, introduce a single-nucleotide
    mutation and determine whether it disrupts splicing.

    This teaches the model which mutations matter.
    """
    wt_pre_mrna = exon1 + intron + exon2
    normal_mrna = exon1 + exon2  # Correct splicing

    exon1_len = len(exon1)
    # Choose a mutation position (biased toward splice-relevant positions)
    intron_start = exon1_len
    intron_end = exon1_len + len(intron)

    # Uniform mutation across the entire exon-intron-exon sequence
    mut_pos_in_seq = random.randint(0, len(wt_pre_mrna) - 1)

    # Clamp to valid range
    mut_pos_in_seq = max(0, min(mut_pos_in_seq, len(wt_pre_mrna) - 1))

    # Get ref and choose alt
    ref = wt_pre_mrna[mut_pos_in_seq]
    if ref not in "ACGT":
        ref = "A"
    alternatives = [n for n in "ACGT" if n != ref]
    alt = random.choice(alternatives)

    # Create mutant sequence
    mut_list = list(wt_pre_mrna)
    mut_list[mut_pos_in_seq] = alt
    mut_pre_mrna = "".join(mut_list)

    # Determine if mutation is disruptive
    # Check all spliceosome recognition elements
    pos_in_intron = mut_pos_in_seq - intron_start
    is_disruptive = False
    mechanism = "normal"
    target = normal_mrna
    retention_target = exon1 + "".join(mut_list[intron_start:intron_end]) + exon2

    if 0 <= pos_in_intron < len(intron):
        # Donor site: positions 0-1 (GT)
        if pos_in_intron <= 1:
            is_disruptive = True
            mechanism = "intron_retention"
            target = retention_target
        # Strong donor: positions 2-5
        elif pos_in_intron <= 5:
            if random.random() < 0.7:
                is_disruptive = True
                mechanism = random.choice(["exon_skipping", "intron_retention"])
                target = exon1 if mechanism == "exon_skipping" else retention_target
        # Acceptor site: last 2 positions (AG)
        elif pos_in_intron >= len(intron) - 2:
            is_disruptive = True
            mechanism = "intron_retention"
            target = retention_target
        # Branch point region (intron -15 to -40, SF1/U2 binding)
        # Checked before PPT because branch point A is essential for lariat
        elif len(intron) - 40 <= pos_in_intron <= len(intron) - 15:
            bp_win = intron[max(0, pos_in_intron - 3):pos_in_intron + 4]
            if "CTAAT" in bp_win or "CTAAC" in bp_win or "CTGAC" in bp_win \
                    or "TTAAT" in bp_win or _BRANCH_POINT[:4] in bp_win:
                is_disruptive = True
                mechanism = "intron_retention"
                target = retention_target
            elif intron[pos_in_intron] in "CT" and alt in "AG":
                is_disruptive = True
                mechanism = "intron_retention"
                target = retention_target
        # PPT / U2AF65 binding region (intron -3 to -15)
        elif pos_in_intron >= len(intron) - 15:
            if intron[pos_in_intron] in "CT" and alt in "AG":
                is_disruptive = True
                mechanism = "intron_retention"
                target = retention_target
    elif mut_pos_in_seq < intron_start:
        # Exon-side donor (last 3bp of exon1 — U1 snRNP binding)
        if mut_pos_in_seq >= intron_start - 3:
            if random.random() < 0.5:
                is_disruptive = True
                mechanism = "exon_skipping"
                target = exon1
        # ESE disruption / ESS creation in exon1
        elif exon1_len > 6:
            for off in range(max(0, mut_pos_in_seq - 5), min(mut_pos_in_seq + 1, exon1_len - 5)):
                wt_hex = exon1[off:off + 6]
                mt_hex = mut_pre_mrna[off:off + 6]
                if wt_hex in _ESE_SET and mt_hex not in _ESE_SET:
                    is_disruptive = True
                    mechanism = "exon_skipping"
                    target = exon1
                    break
                if wt_hex not in _ESS_SET and mt_hex in _ESS_SET:
                    is_disruptive = True
                    mechanism = "exon_skipping"
                    target = exon1
                    break
    else:
        pos_in_exon2 = mut_pos_in_seq - intron_end
        # Exon-side acceptor (first 3bp of exon2)
        if pos_in_exon2 < 3:
            if random.random() < 0.5:
                is_disruptive = True
                mechanism = "exon_skipping"
                target = exon1
        # ESE disruption / ESS creation in exon2
        elif len(exon2) > 6:
            e2_off = intron_end
            for off in range(max(0, pos_in_exon2 - 5), min(pos_in_exon2 + 1, len(exon2) - 5)):
                wt_hex = exon2[off:off + 6]
                mt_hex = mut_pre_mrna[e2_off + off:e2_off + off + 6]
                if wt_hex in _ESE_SET and mt_hex not in _ESE_SET:
                    is_disruptive = True
                    mechanism = "exon_skipping"
                    target = exon1
                    break
                if wt_hex not in _ESS_SET and mt_hex in _ESS_SET:
                    is_disruptive = True
                    mechanism = "exon_skipping"
                    target = exon1
                    break

    return PairedSpliceExample(
        wt_pre_mrna=wt_pre_mrna,
        mut_pre_mrna=mut_pre_mrna,
        variant_pos=mut_pos_in_seq,
        ref_allele=ref,
        alt_allele=alt,
        target_mrna=target,
        label=1 if is_disruptive else 0,
        mechanism=mechanism,
    )


# ──────────────────────────────────────────────────────────────────────
# GENCODE junction extraction
# ──────────────────────────────────────────────────────────────────────


def _extract_gencode_junctions(
    gtf_path: str,
    fasta_path: str,
    max_examples: int = 252_835,
    max_intron_len: int = 5000,
    min_exon_len: int = 20,
    max_exon_len: int = 150,
    verbose: bool = True,
) -> list[tuple[str, str, str]]:
    """
    Extract exon-intron-exon triplets from GENCODE GTF + GRCh38 FASTA.

    Returns list of (exon1_seq, intron_seq, exon2_seq) tuples.
    """
    from src.data.hg38_context import _get_fasta, _fetch_sequence

    if verbose:
        print(f"  [GENCODE] Parsing GTF: {gtf_path}")

    # Parse GTF: collect exons per protein-coding transcript
    transcripts: dict[str, list[tuple[str, int, int, str]]] = defaultdict(list)
    n_lines = 0
    with open(gtf_path) as fh:
        for line in fh:
            if line.startswith("#"):
                continue
            cols = line.rstrip("\n").split("\t")
            if len(cols) < 9 or cols[2] != "exon":
                continue
            attrs = cols[8]

            if 'transcript_type "protein_coding"' not in attrs:
                continue

            tid_m = _re.search(r'transcript_id "([^"]+)"', attrs)
            if not tid_m:
                continue
            tid = tid_m.group(1)

            chrom = cols[0]
            start = int(cols[3]) - 1  # GTF 1-based → 0-based
            end = int(cols[4])
            strand = cols[6]
            transcripts[tid].append((chrom, start, end, strand))
            n_lines += 1

    if verbose:
        print(f"  [GENCODE] Parsed {n_lines} exon lines from "
              f"{len(transcripts)} protein-coding transcripts")

    _get_fasta(fasta_path)

    junctions: list[tuple[str, str, str]] = []

    for tid, exons_raw in transcripts.items():
        if len(exons_raw) < 2:
            continue

        chrom = exons_raw[0][0]
        strand = exons_raw[0][3]
        sorted_exons = sorted(exons_raw, key=lambda e: e[1])

        for i in range(len(sorted_exons) - 1):
            _, e1_start, e1_end, _ = sorted_exons[i]
            _, e2_start, e2_end, _ = sorted_exons[i + 1]

            e1_len = e1_end - e1_start
            e2_len = e2_end - e2_start
            intron_len = e2_start - e1_end

            if intron_len <= 0 or intron_len > max_intron_len:
                continue
            if e1_len < min_exon_len or e2_len < min_exon_len:
                continue

            # Trim exons to max_exon_len (keep the splice-site end)
            if e1_len > max_exon_len:
                e1_start = e1_end - max_exon_len
            if e2_len > max_exon_len:
                e2_end = e2_start + max_exon_len

            try:
                exon1_seq = _fetch_sequence(chrom, e1_start, e1_end, fasta_path)
                intron_seq = _fetch_sequence(chrom, e1_end, e2_start, fasta_path)
                exon2_seq = _fetch_sequence(chrom, e2_start, e2_end, fasta_path)
            except Exception:
                continue

            total = exon1_seq + intron_seq + exon2_seq
            if total.count("N") > len(total) * 0.05:
                continue

            if strand == "-":
                exon1_seq = _reverse_complement(exon1_seq)
                intron_seq = _reverse_complement(intron_seq)
                exon2_seq = _reverse_complement(exon2_seq)
                exon1_seq, exon2_seq = exon2_seq, exon1_seq

            # Verify canonical GT-AG splice signals
            if len(intron_seq) >= 4:
                donor = intron_seq[:2]
                acceptor = intron_seq[-2:]
                if donor != "GT" or acceptor != "AG":
                    continue

            junctions.append((exon1_seq, intron_seq, exon2_seq))

            if len(junctions) >= max_examples:
                break

        if len(junctions) >= max_examples:
            break

    if verbose:
        print(f"  [GENCODE] Extracted {len(junctions):,} canonical GT-AG "
              f"exon-intron-exon junctions")

    return junctions


# ──────────────────────────────────────────────────────────────────────
# Datasets
# ──────────────────────────────────────────────────────────────────────

class PairedSpliceDataset(Dataset):
    """
    Pre-training dataset: paired (WT, MUT) splice junctions from GENCODE.

    Extracts exon-intron-exon triplets from GENCODE v44 + GRCh38 FASTA,
    then introduces a single-nucleotide mutation in each junction.
    """

    def __init__(
        self,
        gtf_path: str,
        fasta_path: str,
        max_examples: int = 252_835,
        max_intron_len: int = 5000,
        min_exon_len: int = 20,
        ctx_len: int = 400,
        target_len: int = 200,
        seed: int = 42,
    ):
        super().__init__()
        self.ctx_len = ctx_len
        self.target_len = target_len
        random.seed(seed)
        np.random.seed(seed)

        junctions = _extract_gencode_junctions(
            gtf_path=gtf_path,
            fasta_path=fasta_path,
            max_examples=max_examples,
            max_intron_len=max_intron_len,
            min_exon_len=min_exon_len,
        )

        if len(junctions) == 0:
            raise RuntimeError(
                "No GENCODE junctions could be extracted. "
                "Ensure GENCODE GTF and GRCh38 FASTA exist at:\n"
                f"  GTF:   {gtf_path}\n"
                f"  FASTA: {fasta_path}"
            )

        self.examples: list[PairedSpliceExample] = []
        for exon1, intron, exon2 in junctions:
            ex = _mutate_junction(exon1, intron, exon2)
            self.examples.append(ex)

        n_dis = sum(1 for e in self.examples if e.label == 1)
        print(f"  [PairedSplice] {len(self.examples):,} GENCODE junction examples "
              f"({n_dis:,} disruptive, {len(self.examples) - n_dis:,} benign)")

    def __len__(self) -> int:
        return len(self.examples)

    def __getitem__(self, idx: int) -> dict:
        ex = self.examples[idx]
        return {
            "wt_context": tokenize_sequence(ex.wt_pre_mrna, self.ctx_len),
            "mut_context": tokenize_sequence(ex.mut_pre_mrna, self.ctx_len),
            "variant_pos": torch.tensor(min(ex.variant_pos, self.ctx_len - 1), dtype=torch.long),
            "ref_token": torch.tensor(_nucleotide_to_token(ex.ref_allele), dtype=torch.long),
            "alt_token": torch.tensor(_nucleotide_to_token(ex.alt_allele), dtype=torch.long),
            "target": tokenize_sequence(ex.target_mrna, self.target_len),
            "label": torch.tensor(ex.label, dtype=torch.long),
            "tissue_id": torch.tensor(ex.tissue_id, dtype=torch.long),
        }


class GoldStandardPairedDataset(Dataset):
    """
    Fine-tuning dataset: gold-standard variants with WT/MUT pairs.

    Uses hg38 reference genome to extract pre-mRNA contexts.

    Includes data augmentation:
    - Random nucleotide substitutions in contexts (input noise)
    """

    def __init__(
        self,
        ctx_len: int = 400,
        target_len: int = 512,
        augment: bool = True,
        n_augmented_per_variant: int = 5,
    ):
        super().__init__()
        self.ctx_len = ctx_len
        self.target_len = target_len
        self.examples: list[PairedSpliceExample] = []

        self._load_gold_standard()

        if augment:
            self._augment(n_augmented_per_variant)

        n_dis = sum(1 for e in self.examples if e.label == 1)
        print(f"  [GoldStandard] Total: {len(self.examples)} examples "
              f"({n_dis} disruptive, {len(self.examples) - n_dis} benign)")

    def _load_gold_standard(self):
        """Load S7 positives and S2 negatives as paired examples."""
        from src.data.parser import parse_dataset

        dataset = parse_dataset()

        # Extract hg38 contexts
        real_contexts = {}
        try:
            from src.data.hg38_context import extract_splice_context
            for v in dataset.gold_standard_positives + dataset.usable_negatives:
                gene = v.gene_variant.split(":")[0] if ":" in v.gene_variant else ""
                hgvs = v.hgvs.strip() if hasattr(v, 'hgvs') else ""
                if gene and hgvs:
                    ctx = extract_splice_context(gene, hgvs)
                    if ctx:
                        real_contexts[v.gene_variant] = ctx
            print(f"  [GoldStandard] Extracted {len(real_contexts)} hg38 contexts")
        except Exception as e:
            print(f"  [GoldStandard] hg38 extraction: {e}")

        # S7 Positives
        for v in dataset.gold_standard_positives:
            if v.gene_variant in real_contexts:
                rc = real_contexts[v.gene_variant]
                # Determine ref/alt from HGVS if possible
                ref_allele, alt_allele, var_pos = self._parse_variant_info(
                    v.hgvs if hasattr(v, 'hgvs') else "",
                    rc.wt_pre_mrna, rc.mut_pre_mrna
                )
                target = v.aberrant_mrna_sequence if v.sequence_length > 10 else rc.wt_mrna
                self.examples.append(PairedSpliceExample(
                    wt_pre_mrna=rc.wt_pre_mrna[:self.ctx_len],
                    mut_pre_mrna=rc.mut_pre_mrna[:self.ctx_len],
                    variant_pos=min(var_pos, self.ctx_len - 1),
                    ref_allele=ref_allele,
                    alt_allele=alt_allele,
                    target_mrna=target,
                    label=1,
                    mechanism=v.mechanism_category,
                ))
            else:
                print(f"  [GoldStandard] ⚠️  Skipping positive {v.gene_variant} — no hg38 context")

        # S2 Negatives
        for v in dataset.usable_negatives:
            if v.gene_variant in real_contexts:
                rc = real_contexts[v.gene_variant]
                ref_allele, alt_allele, var_pos = self._parse_variant_info(
                    v.hgvs if hasattr(v, 'hgvs') else "",
                    rc.wt_pre_mrna, rc.mut_pre_mrna
                )
                self.examples.append(PairedSpliceExample(
                    wt_pre_mrna=rc.wt_pre_mrna[:self.ctx_len],
                    mut_pre_mrna=rc.mut_pre_mrna[:self.ctx_len],
                    variant_pos=min(var_pos, self.ctx_len - 1),
                    ref_allele=ref_allele,
                    alt_allele=alt_allele,
                    target_mrna=rc.wt_mrna,  # Normal splicing despite variant
                    label=0,
                    mechanism="normal",
                ))
            else:
                raise RuntimeError(
                    f"Cannot load negative variant {v.gene_variant} — "
                    f"no hg38 context available. Ensure GRCh38 FASTA + GENCODE GTF "
                    f"exist in data/external/."
                )

        if len(self.examples) == 0:
            raise RuntimeError(
                "No gold-standard variants could be loaded with hg38 contexts. "
                "Ensure GRCh38.primary_assembly.genome.fa and gencode.v44.annotation.gtf "
                "exist in data/external/."
            )

        # MFASS experimentally validated variants (require hg38 contexts)
        self._load_mfass_variants()

        # gnomAD benign negatives (require hg38 contexts)
        self._load_gnomad_negatives()

        print(f"  [GoldStandard] Loaded {len(self.examples)} primary examples")

    def _parse_variant_info(self, hgvs: str, wt_seq: str, mut_seq: str
                            ) -> tuple[str, str, int]:
        """Extract ref/alt alleles and variant position from sequences."""
        import re
        # Find the position where WT and MUT differ
        var_pos = 0
        ref_allele = "G"
        alt_allele = "T"
        min_len = min(len(wt_seq), len(mut_seq))
        for i in range(min_len):
            if wt_seq[i] != mut_seq[i]:
                var_pos = i
                ref_allele = wt_seq[i]
                alt_allele = mut_seq[i]
                break

        # Try to extract from HGVS as fallback
        m = re.search(r'([ACGT])>([ACGT])', hgvs)
        if m:
            ref_allele = m.group(1)
            alt_allele = m.group(2)

        return ref_allele, alt_allele, var_pos

    def _load_mfass_variants(self):
        """
        Load MFASS experimentally validated splice variants using their
        built-in minigene sequences (wt_sequence, mut_sequence, wt_mrna).

        MFASS provides 28,972 variants with experimental splice outcomes
        AND minigene construct sequences — no hg38 extraction needed.

        Uses a FIXED training subset (seed=42) to ensure reproducibility
        and prevent overlap with the evaluation subset.
        Training IDs are stored in MFASS_TRAINING_IDS for exclusion from eval.
        """
        try:
            from src.data.mfass import load_mfass_variants

            mfass = load_mfass_variants(verbose=False)
            if not mfass:
                return

            # Filter to variants WITH minigene sequences
            with_seq = [v for v in mfass
                        if v.wt_sequence and v.mut_sequence and v.wt_mrna
                        and len(v.wt_sequence) > 50]

            if not with_seq:
                print("  [GoldStandard] MFASS: no variants with minigene sequences")
                return

            # Sample balanced subset using FIXED seed for reproducibility
            import random as _rng
            _rng.seed(42)
            pos_all = [v for v in with_seq if v.label == 1]
            neg_all = [v for v in with_seq if v.label == 0]
            pos_sample = _rng.sample(pos_all, min(200, len(pos_all)))
            neg_sample = _rng.sample(neg_all, min(200, len(neg_all)))

            # Store training IDs globally for eval exclusion
            global _MFASS_TRAINING_IDS
            _MFASS_TRAINING_IDS = {v.variant_id for v in pos_sample + neg_sample}

            n_added = 0
            for v in pos_sample + neg_sample:
                # Use MFASS minigene sequences directly (no hg38 needed)
                wt_seq = v.wt_sequence
                mut_seq = v.mut_sequence
                wt_mrna = v.wt_mrna

                # Find variant position by comparing WT and MUT
                var_pos = 0
                for i in range(min(len(wt_seq), len(mut_seq))):
                    if wt_seq[i] != mut_seq[i]:
                        var_pos = i
                        break

                ref_allele = wt_seq[var_pos] if var_pos < len(wt_seq) else "N"
                alt_allele = mut_seq[var_pos] if var_pos < len(mut_seq) else "N"

                if v.label == 1:
                    mechanism = v.region
                    if mechanism == "intronic_donor":
                        mechanism = "intron_retention"
                    elif mechanism == "intronic_acceptor":
                        mechanism = "exon_skipping"
                    else:
                        mechanism = "exon_skipping"
                else:
                    mechanism = "normal"

                self.examples.append(PairedSpliceExample(
                    wt_pre_mrna=wt_seq[:self.ctx_len],
                    mut_pre_mrna=mut_seq[:self.ctx_len],
                    variant_pos=min(var_pos, self.ctx_len - 1),
                    ref_allele=ref_allele,
                    alt_allele=alt_allele,
                    target_mrna=wt_mrna if v.label == 0 else wt_seq[:self.target_len],
                    label=v.label,
                    mechanism=mechanism,
                ))
                n_added += 1

            if n_added > 0:
                print(f"  [GoldStandard] Added {n_added} MFASS variants with minigene sequences "
                      f"({sum(1 for v in pos_sample if v.label==1)} disruptive + "
                      f"{sum(1 for v in neg_sample if v.label==0)} benign)")
                # Position breakdown
                n_3_10 = sum(1 for v in pos_sample + neg_sample if 3 <= abs(v.position) <= 10)
                n_gt10 = sum(1 for v in pos_sample + neg_sample if abs(v.position) > 10)
                print(f"  [GoldStandard]   Positions: {n_3_10} at ±3-10, {n_gt10} at >±10")
        except (ImportError, FileNotFoundError) as e:
            print(f"  [GoldStandard] MFASS not available: {e}")


    def _load_gnomad_negatives(self):
        """
        Load gnomAD common variants as benign negatives with hg38 contexts.
        """
        try:
            from src.data.gnomad import load_gnomad_benign_negatives
            from src.data.hg38_context import extract_splice_context

            variants = load_gnomad_benign_negatives(max_variants=500, verbose=False)

            n_added = 0
            n_skipped = 0
            for v in variants:
                gene = getattr(v, 'gene', '')
                hgvs = getattr(v, 'hgvs', '')
                ctx = None
                if gene and hgvs:
                    ctx = extract_splice_context(gene, hgvs)

                if ctx is None or not ctx.is_real:
                    n_skipped += 1
                    continue

                var_pos = 0
                for i in range(min(len(ctx.wt_pre_mrna), len(ctx.mut_pre_mrna))):
                    if ctx.wt_pre_mrna[i] != ctx.mut_pre_mrna[i]:
                        var_pos = i
                        break

                ref_allele = ctx.wt_pre_mrna[var_pos] if var_pos < len(ctx.wt_pre_mrna) else "N"
                alt_allele = ctx.mut_pre_mrna[var_pos] if var_pos < len(ctx.mut_pre_mrna) else "N"

                self.examples.append(PairedSpliceExample(
                    wt_pre_mrna=ctx.wt_pre_mrna[:self.ctx_len],
                    mut_pre_mrna=ctx.mut_pre_mrna[:self.ctx_len],
                    variant_pos=min(var_pos, self.ctx_len - 1),
                    ref_allele=ref_allele,
                    alt_allele=alt_allele,
                    target_mrna=ctx.wt_mrna,
                    label=0,
                    mechanism="normal",
                ))
                n_added += 1

            if n_added > 0:
                print(f"  [GoldStandard] Added {n_added} gnomAD benign negatives "
                      f"(skipped {n_skipped} without hg38)")
        except (ImportError, FileNotFoundError) as e:
            print(f"  [GoldStandard] gnomAD not available: {e}")

    def _augment(self, n_per_variant: int):
        """Data augmentation via input noise on existing examples."""
        original = list(self.examples)
        for ex in original:
            for _ in range(n_per_variant):
                aug_wt = list(ex.wt_pre_mrna)
                aug_mut = list(ex.mut_pre_mrna)
                for _ in range(random.randint(1, 3)):
                    pos = random.randint(0, len(aug_wt) - 1)
                    if pos != ex.variant_pos:
                        nuc = random.choice("ACGT")
                        aug_wt[pos] = nuc
                        aug_mut[pos] = nuc
                self.examples.append(PairedSpliceExample(
                    wt_pre_mrna="".join(aug_wt)[:self.ctx_len],
                    mut_pre_mrna="".join(aug_mut)[:self.ctx_len],
                    variant_pos=ex.variant_pos,
                    ref_allele=ex.ref_allele,
                    alt_allele=ex.alt_allele,
                    target_mrna=ex.target_mrna,
                    label=ex.label,
                    mechanism=ex.mechanism,
                ))

    def __len__(self) -> int:
        return len(self.examples)

    def __getitem__(self, idx: int) -> dict:
        ex = self.examples[idx]
        return {
            "wt_context": tokenize_sequence(ex.wt_pre_mrna, self.ctx_len),
            "mut_context": tokenize_sequence(ex.mut_pre_mrna, self.ctx_len),
            "variant_pos": torch.tensor(min(ex.variant_pos, self.ctx_len - 1), dtype=torch.long),
            "ref_token": torch.tensor(_nucleotide_to_token(ex.ref_allele), dtype=torch.long),
            "alt_token": torch.tensor(_nucleotide_to_token(ex.alt_allele), dtype=torch.long),
            "target": tokenize_sequence(ex.target_mrna, self.target_len),
            "label": torch.tensor(ex.label, dtype=torch.long),
            "tissue_id": torch.tensor(ex.tissue_id, dtype=torch.long),
        }


# Global: MFASS training IDs for eval exclusion
_MFASS_TRAINING_IDS: set = set()


def get_mfass_training_ids() -> set:
    """Return the set of MFASS variant IDs used in training (for eval exclusion)."""
    return _MFASS_TRAINING_IDS


# ──────────────────────────────────────────────────────────────────────
# Training Configuration
# ──────────────────────────────────────────────────────────────────────

def _auto_detect_device() -> str:
    if torch.cuda.is_available():
        return "cuda"
    elif hasattr(torch.backends, "mps") and torch.backends.mps.is_available():
        return "mps"
    return "cpu"


@dataclass
class TrainingConfig:
    """Configuration for the training pipeline."""
    # Pre-training
    pretrain_epochs: int = 10
    pretrain_batch_size: int = 16
    pretrain_lr: float = 1e-4

    # GENCODE paths (required for pre-training)
    gencode_gtf_path: Optional[str] = None
    gencode_fasta_path: Optional[str] = None
    gencode_max_examples: int = 100000
    gencode_max_intron_len: int = 5000
    gencode_min_exon_len: int = 20

    # Fine-tuning
    finetune_epochs: int = 20
    finetune_batch_size: int = 8
    finetune_lr: float = 5e-5
    finetune_augment: bool = True
    finetune_aug_per_variant: int = 5

    # Shared
    weight_decay: float = 0.01
    warmup_steps: int = 100
    grad_clip: float = 1.0
    log_every: int = 10
    save_dir: str = "experiments/checkpoints"
    device: str = ""
    seed: int = 42

    # Validation & early stopping
    val_split: float = 0.15
    early_stopping_patience: int = 5

    # EMA
    ema_decay: float = 0.9999

    def __post_init__(self):
        if not self.device:
            self.device = _auto_detect_device()

    @property
    def use_gencode(self) -> bool:
        return (
            self.gencode_gtf_path is not None
            and self.gencode_fasta_path is not None
            and Path(self.gencode_gtf_path).exists()
            and Path(self.gencode_fasta_path).exists()
        )


# ──────────────────────────────────────────────────────────────────────
# Collate function
# ──────────────────────────────────────────────────────────────────────

def _collate_paired(batch: list[dict]) -> dict:
    """Stack all fields from paired examples into batched tensors."""
    return {
        "wt_context": torch.stack([b["wt_context"] for b in batch]),
        "mut_context": torch.stack([b["mut_context"] for b in batch]),
        "variant_pos": torch.stack([b["variant_pos"] for b in batch]),
        "ref_token": torch.stack([b["ref_token"] for b in batch]),
        "alt_token": torch.stack([b["alt_token"] for b in batch]),
        "target": torch.stack([b["target"] for b in batch]),
        "label": torch.stack([b["label"] for b in batch]),
        "tissue_id": torch.stack([b["tissue_id"] for b in batch]),
    }


# ──────────────────────────────────────────────────────────────────────
# Trainer
# ──────────────────────────────────────────────────────────────────────

class SpliceTrainer:
    """
    Two-stage trainer for the BiologicalDiffusionModel.

    Stage 1: Pre-train on paired (WT, MUT) splice junctions
    Stage 2: Fine-tune on gold-standard variant effects with contrastive loss
    """

    def __init__(self, model: BiologicalDiffusionModel, config: TrainingConfig):
        self.model = model
        self.config = config
        self.device = torch.device(config.device)
        self.model.to(self.device)
        self.ema = EMA(self.model, decay=config.ema_decay)

        # Store target contrastive weight for warmup schedule
        self._target_contrastive_weight = self.model.config.contrastive_weight

        self.history: dict[str, list[float]] = {
            "pretrain_loss": [],
            "pretrain_val_loss": [],
            "pretrain_diffusion_loss": [],
            "pretrain_contrastive_loss": [],
            "finetune_loss": [],
            "finetune_val_loss": [],
            "finetune_diffusion_loss": [],
            "finetune_contrastive_loss": [],
        }

    def _run_batch(self, batch: dict) -> dict[str, torch.Tensor]:
        """Run a single training batch through the model."""
        wt_ctx = batch["wt_context"].to(self.device)
        mut_ctx = batch["mut_context"].to(self.device)
        target = batch["target"].to(self.device)
        var_pos = batch["variant_pos"].to(self.device)
        ref_tok = batch["ref_token"].to(self.device)
        alt_tok = batch["alt_token"].to(self.device)
        label = batch["label"].to(self.device)
        tissue = batch["tissue_id"].to(self.device)

        losses = self.model.training_loss(
            x_0=target,
            wt_context=wt_ctx,
            mut_context=mut_ctx,
            variant_pos=var_pos,
            ref_token=ref_tok,
            alt_token=alt_tok,
            tissue_id=tissue,
            is_disruptive=label,
        )
        return losses

    def _validate(self, val_loader: DataLoader) -> float:
        """Compute validation loss + WT/MUT discrimination diagnostic."""
        self.model.eval()
        val_losses = []
        # Discrimination tracking: does the model separate disruptive from benign?
        # Only check the first 30 batches to keep validation fast
        distances_disruptive = []
        distances_benign = []
        max_disc_batches = 30

        with torch.no_grad():
            for batch_idx, batch in enumerate(val_loader):
                losses = self._run_batch(batch)
                val_losses.append(losses["total"].item())

                # Compute WT/MUT cosine distance on a SUBSET (keeps validation fast)
                if batch_idx < max_disc_batches:
                    try:
                        wt_ctx = batch["wt_context"].to(self.device)
                        mut_ctx = batch["mut_context"].to(self.device)
                        var_pos = batch["variant_pos"].to(self.device)
                        ref_tok = batch["ref_token"].to(self.device)
                        alt_tok = batch["alt_token"].to(self.device)
                        labels = batch["label"]

                        # Encode MUT context (WT+MUT comparison)
                        fused_mut, _ = self.model.encode_context(
                            wt_ctx, mut_ctx, var_pos, ref_tok, alt_tok
                        )
                        # Encode WT baseline (WT+WT = no variant)
                        fused_wt, _ = self.model.encode_context(
                            wt_ctx, wt_ctx, var_pos, ref_tok, ref_tok
                        )

                        # Mean-pool over sequence (exclude padding)
                        pad_id = 0  # PAD token
                        mask_wt = (wt_ctx != pad_id).unsqueeze(-1).float()
                        mask_mut = (mut_ctx != pad_id).unsqueeze(-1).float()
                        wt_repr = (fused_wt * mask_wt).sum(1) / mask_wt.sum(1).clamp(min=1)
                        mut_repr = (fused_mut * mask_mut).sum(1) / mask_mut.sum(1).clamp(min=1)

                        # Cosine distance: 0=identical, 2=opposite
                        import torch.nn.functional as F
                        cos_sim = F.cosine_similarity(wt_repr, mut_repr, dim=-1)
                        distance = (1.0 - cos_sim).cpu().numpy()

                        for d, lbl in zip(distance, labels.numpy()):
                            if lbl == 1:
                                distances_disruptive.append(float(d))
                            else:
                                distances_benign.append(float(d))
                    except Exception:
                        pass  # Don't break validation if discrimination check fails

        self.model.train()

        # Print discrimination diagnostic
        if distances_disruptive and distances_benign:
            avg_dis = np.mean(distances_disruptive)
            avg_ben = np.mean(distances_benign)
            separation = avg_dis - avg_ben
            threshold = (avg_dis + avg_ben) / 2
            correct = (sum(1 for d in distances_disruptive if d > threshold) +
                       sum(1 for d in distances_benign if d <= threshold))
            total = len(distances_disruptive) + len(distances_benign)
            disc_acc = correct / total if total > 0 else 0.0
            print(
                f"    🔬 WT/MUT discrimination: "
                f"disruptive_dist={avg_dis:.4f} vs benign_dist={avg_ben:.4f} "
                f"(gap={separation:+.4f}, disc_acc={disc_acc:.1%})"
            )

        return float(np.mean(val_losses)) if val_losses else float("inf")

    def _train_stage(
        self,
        dataset: Dataset,
        epochs: int,
        batch_size: int,
        lr: float,
        stage_name: str,
    ) -> dict[str, list[float]]:
        """Generic training stage (used for both pre-train and fine-tune)."""

        # Train/val split
        val_size = max(1, int(len(dataset) * self.config.val_split))
        train_size = len(dataset) - val_size
        train_ds, val_ds = random_split(
            dataset, [train_size, val_size],
            generator=torch.Generator().manual_seed(self.config.seed),
        )
        print(f"  Train: {train_size}, Val: {val_size}")

        # Use resource-aware num_workers from config
        res_cfg = get_resource_config()
        num_workers = res_cfg["max_dataloader_workers"]

        train_loader = DataLoader(
            train_ds, batch_size=batch_size, shuffle=True,
            drop_last=True, collate_fn=_collate_paired,
            num_workers=num_workers, pin_memory=(self.config.device == "cuda"),
        )
        val_loader = DataLoader(
            val_ds, batch_size=batch_size, shuffle=False,
            drop_last=False, collate_fn=_collate_paired,
            num_workers=num_workers, pin_memory=(self.config.device == "cuda"),
        )

        optimizer = torch.optim.AdamW(
            self.model.parameters(), lr=lr,
            weight_decay=self.config.weight_decay,
        )

        total_steps = epochs * len(train_loader)
        warmup_iters = min(self.config.warmup_steps, total_steps // 2)
        warmup_sched = LinearLR(optimizer, start_factor=0.01, total_iters=warmup_iters)
        cosine_sched = CosineAnnealingLR(optimizer, T_max=max(1, total_steps - warmup_iters))
        scheduler = SequentialLR(
            optimizer, [warmup_sched, cosine_sched], milestones=[warmup_iters],
        )

        loss_key = f"{stage_name}_loss"
        val_key = f"{stage_name}_val_loss"
        diff_key = f"{stage_name}_diffusion_loss"
        contr_key = f"{stage_name}_contrastive_loss"

        self.model.train()
        step = 0
        best_val = float("inf")
        patience = 0

        for epoch in range(1, epochs + 1):
            epoch_losses = []
            epoch_diff = []
            epoch_contr = []

            for batch in train_loader:
                # Contrastive weight warmup: ramp from 0 → target over warmup_steps
                # Prevents early training instability from contrastive gradients
                warmup_contr = self.model.config.contrastive_warmup_steps
                if warmup_contr > 0 and step < warmup_contr:
                    warmup_ratio = min(1.0, step / warmup_contr)
                    self.model.config.contrastive_weight = (
                        warmup_ratio * self._target_contrastive_weight
                    )

                losses = self._run_batch(batch)

                optimizer.zero_grad()
                losses["total"].backward()
                torch.nn.utils.clip_grad_norm_(
                    self.model.parameters(), self.config.grad_clip
                )
                optimizer.step()
                scheduler.step()
                self.ema.update()

                epoch_losses.append(losses["total"].item())
                epoch_diff.append(losses["diffusion"].item())
                epoch_contr.append(losses["contrastive"].item())
                self.history[loss_key].append(losses["total"].item())
                self.history[diff_key].append(losses["diffusion"].item())
                self.history[contr_key].append(losses["contrastive"].item())
                step += 1

                # Periodic memory cache clearing (prevents MPS/GPU memory buildup)
                clear_memory_cache(step=step)

                if step % self.config.log_every == 0:
                    avg_t = np.mean(epoch_losses[-self.config.log_every:])
                    avg_d = np.mean(epoch_diff[-self.config.log_every:])
                    avg_c = np.mean(epoch_contr[-self.config.log_every:])
                    lr_now = scheduler.get_last_lr()[0]
                    print(
                        f"  [{stage_name}] Ep {epoch}/{epochs} "
                        f"Step {step} Total={avg_t:.4f} "
                        f"Diff={avg_d:.4f} Contr={avg_c:.4f} LR={lr_now:.2e}"
                    )

            # Validation
            avg_train = np.mean(epoch_losses)
            val_loss = self._validate(val_loader)
            self.history[val_key].append(val_loss)
            is_best = val_loss < best_val
            print(
                f"  [{stage_name}] Epoch {epoch} — "
                f"Train={avg_train:.4f}  Val={val_loss:.4f}"
                f"{'  ★ best' if is_best else ''}"
            )

            if is_best:
                best_val = val_loss
                patience = 0
            else:
                patience += 1
                if patience >= self.config.early_stopping_patience:
                    print(f"  ⚠️  Early stopping at epoch {epoch}")
                    break

        print(f"\n✅ {stage_name} complete ({step} steps, best val={best_val:.4f})")
        return self.history

    def pretrain(self) -> dict[str, list[float]]:
        """Stage 1: Pre-train on paired splice junctions.
        
        Uses GENCODE v44 splice junctions (252K+ exon-intron-exon
        triplets from GRCh38). Each junction is converted to a
        paired (WT, MUT) example by introducing a variant.
        
        Requires GENCODE GTF + FASTA files in data/external/.
        """
        if not self.config.use_gencode:
            raise RuntimeError(
                "Pre-training requires GENCODE data. "
                "Ensure gencode_gtf_path and gencode_fasta_path are set in config.yaml "
                "and the files exist at:\n"
                f"  GTF:   {self.config.gencode_gtf_path}\n"
                f"  FASTA: {self.config.gencode_fasta_path}\n"
                "Download from: https://www.gencodegenes.org/human/"
            )
        print("=" * 70)
        print("STAGE 1: PRE-TRAINING ON GENCODE PAIRED (WT, MUT) SPLICE JUNCTIONS")
        print(f"  GTF:   {self.config.gencode_gtf_path}")
        print(f"  FASTA: {self.config.gencode_fasta_path}")
        print(f"  Max examples: {self.config.gencode_max_examples:,}")
        print("=" * 70)

        dataset = PairedSpliceDataset(
            gtf_path=self.config.gencode_gtf_path,
            fasta_path=self.config.gencode_fasta_path,
            max_examples=self.config.gencode_max_examples,
            max_intron_len=self.config.gencode_max_intron_len,
            min_exon_len=self.config.gencode_min_exon_len,
            ctx_len=self.model.config.max_seq_len,
            target_len=self.model.config.max_seq_len,
            seed=self.config.seed,
        )
        print(f"  Dataset: {len(dataset)} paired examples")

        result = self._train_stage(
            dataset=dataset,
            epochs=self.config.pretrain_epochs,
            batch_size=self.config.pretrain_batch_size,
            lr=self.config.pretrain_lr,
            stage_name="pretrain",
        )

        # Save pre-train-only checkpoint for future fine-tune-only reruns
        pretrain_path = str(Path(self.config.save_dir) / "splice_diffusion_pretrain.pt")
        Path(self.config.save_dir).mkdir(parents=True, exist_ok=True)
        torch.save({
            "model_state_dict": self.model.state_dict(),
            "ema_state": self.ema.state_dict(),
            "config": self.model.config,
            "history": self.history,
        }, pretrain_path)
        print(f"  Pre-train checkpoint saved: {pretrain_path}")

        return result

    def finetune(self) -> dict[str, list[float]]:
        """Stage 2: Fine-tune on gold-standard variants."""
        print("\n" + "=" * 70)
        print("STAGE 2: FINE-TUNING ON GOLD-STANDARD VARIANTS")
        print("=" * 70)

        dataset = GoldStandardPairedDataset(
            ctx_len=self.model.config.max_seq_len,
            target_len=self.model.config.max_seq_len,
            augment=self.config.finetune_augment,
            n_augmented_per_variant=self.config.finetune_aug_per_variant,
        )
        print(f"  Dataset: {len(dataset)} paired examples")

        return self._train_stage(
            dataset=dataset,
            epochs=self.config.finetune_epochs,
            batch_size=self.config.finetune_batch_size,
            lr=self.config.finetune_lr,
            stage_name="finetune",
        )

    def save_checkpoint(self, path: Optional[str] = None):
        if path is None:
            save_dir = Path(self.config.save_dir)
            save_dir.mkdir(parents=True, exist_ok=True)
            path = str(save_dir / "splice_diffusion_model.pt")
        torch.save({
            "model_state_dict": self.model.state_dict(),
            "ema_state": self.ema.state_dict(),
            "config": self.model.config,
            "history": self.history,
        }, path)
        print(f"  Checkpoint saved to {path}")

    def load_checkpoint(self, path: str):
        checkpoint = torch.load(path, map_location=self.device, weights_only=False)
        self.model.load_state_dict(checkpoint["model_state_dict"])
        if "ema_state" in checkpoint:
            self.ema.load_state_dict(checkpoint["ema_state"])
        self.history = checkpoint.get("history", self.history)
        print(f"  Checkpoint loaded from {path}")
```
