## Supplemental Data S1 (Supplementary Tables) for "SpliceVarMech: A causal generative framework for mechanistic interpretation of non-canonical splicing variants": splice_scores.py

```
"""
SpliceVarMech — Splice Tool Score Analysis Module

Analyzes the 20 splice prediction tool scores from Table S1:
  1. Coverage & missingness analysis across all 2,404 variants
  2. Matching gold-standard S7 variants to S1 rows (to get their tool scores)
  3. Computing baseline tool performance on matched gold-standard variants

This module answers: "How well do existing tools perform on the gold standard?"
"""

from __future__ import annotations

import re
from dataclasses import dataclass
from typing import Optional

import numpy as np
import pandas as pd

from src.data.parser import (
    ParsedDataset,
    GoldStandardVariant,
    NegativeControlVariant,
    SPLICE_TOOL_COLUMNS,
)


# ──────────────────────────────────────────────────────────────────────
# Constants
# ──────────────────────────────────────────────────────────────────────

# Core splice tool columns (exclude distance/delta helper columns for scoring)
CORE_SPLICE_TOOLS = [
    "CADDsplice_phred",
    "MaxEntScan",
    "GeneSplicer",
    "ESRseq",
    "Spliceogen",
    "Squirls_max_score",
    "dbscSNV_ADA_SCORE",
    "dbscSNV_RF_SCORE",
    "Kipoisplice_pathogenic",
    "mmsplice_delta_logit_psi",
    "regsnp_fpr",
    "SCAP_max",
    "dpsi_max_tissue",
    "dpsi_zscore",
    "spliceAI_max_score",
    "max_SPiCEprobability",
]


# ──────────────────────────────────────────────────────────────────────
# Data classes for results
# ──────────────────────────────────────────────────────────────────────


@dataclass
class ToolCoverageStats:
    """Coverage statistics for a single splice prediction tool."""
    tool_name: str
    total_variants: int
    non_null_count: int
    null_count: int
    coverage_pct: float
    mean_score: Optional[float]
    median_score: Optional[float]
    std_score: Optional[float]
    min_score: Optional[float]
    max_score: Optional[float]


@dataclass
class CoverageAnalysis:
    """Complete coverage analysis across all splice tools."""
    total_variants: int
    tool_stats: list[ToolCoverageStats]
    coverage_df: pd.DataFrame  # Tools × coverage metrics


@dataclass
class VariantMatch:
    """A match between a gold-standard variant and an S1 row."""
    gold_variant: GoldStandardVariant | NegativeControlVariant
    s1_index: int
    match_method: str  # "gene_hgvs", "gene_position", "comprehensive_info"
    splice_scores: dict[str, Optional[float]]
    label: int  # 1 = splice-disrupting (positive), 0 = normal (negative)


@dataclass
class GoldStandardScores:
    """Splice tool scores for all matched gold-standard variants."""
    matched_positives: list[VariantMatch]
    matched_negatives: list[VariantMatch]
    unmatched_positives: list[str]  # gene_variant names that couldn't be matched
    unmatched_negatives: list[str]
    score_matrix: pd.DataFrame  # variants × tools, with NaN for missing
    labels: np.ndarray  # 1 = positive, 0 = negative


# ──────────────────────────────────────────────────────────────────────
# Coverage Analysis
# ──────────────────────────────────────────────────────────────────────


def analyze_coverage(dataset: ParsedDataset) -> CoverageAnalysis:
    """
    Analyze coverage and missingness of all splice prediction tools in S1.
    
    Returns:
        CoverageAnalysis with per-tool statistics.
    """
    s1 = dataset.table_s1
    total = len(s1)

    tool_stats = []
    for tool in SPLICE_TOOL_COLUMNS:
        if tool not in s1.columns:
            continue

        col = s1[tool]
        # Convert '.' and other placeholders to NaN
        col = pd.to_numeric(col, errors="coerce")

        non_null = col.notna().sum()
        null = col.isna().sum()
        coverage = non_null / total * 100

        stats = ToolCoverageStats(
            tool_name=tool,
            total_variants=total,
            non_null_count=int(non_null),
            null_count=int(null),
            coverage_pct=round(coverage, 1),
            mean_score=round(float(col.mean()), 4) if non_null > 0 else None,
            median_score=round(float(col.median()), 4) if non_null > 0 else None,
            std_score=round(float(col.std()), 4) if non_null > 0 else None,
            min_score=round(float(col.min()), 4) if non_null > 0 else None,
            max_score=round(float(col.max()), 4) if non_null > 0 else None,
        )
        tool_stats.append(stats)

    # Create coverage DataFrame
    coverage_data = [{
        "tool": s.tool_name,
        "coverage_pct": s.coverage_pct,
        "non_null": s.non_null_count,
        "null": s.null_count,
        "mean": s.mean_score,
        "median": s.median_score,
        "std": s.std_score,
    } for s in tool_stats]
    coverage_df = pd.DataFrame(coverage_data).sort_values("coverage_pct", ascending=False)

    return CoverageAnalysis(
        total_variants=total,
        tool_stats=tool_stats,
        coverage_df=coverage_df,
    )


# ──────────────────────────────────────────────────────────────────────
# Variant Matching: Link S7/S2 variants to S1 rows
# ──────────────────────────────────────────────────────────────────────


def _normalize_hgvs(hgvs: str) -> str:
    """Normalize HGVS notation for matching.
    
    S7 format: c.265A>T (standard HGVS)
    S1 format: c.A265T (refGene format) 
    
    We extract the position number and nucleotide change for fuzzy matching.
    """
    return hgvs.strip().replace(" ", "")


def _extract_position_from_hgvs(hgvs: str) -> Optional[str]:
    """Extract the position number from HGVS notation.
    
    Examples:
        c.265A>T → 265
        c.634-8T>A → 634-8
        c.1156+16G>T → 1156+16
        c.990G>A → 990
        c. 990G>A → 990 (handles extra spaces)
    """
    # Remove all internal spaces (e.g., "c. 990" → "c.990")
    cleaned = hgvs.replace(" ", "")
    match = re.search(r'c\.(\d+[+-]?\d*)', cleaned)
    if match:
        return match.group(1)
    return None


def _match_variant_to_s1(
    gene: str,
    hgvs: str,
    s1: pd.DataFrame,
) -> Optional[int]:
    """
    Try to match a gold-standard variant to a row in Table S1.
    
    Strategy:
    1. Filter S1 by gene name
    2. For exonic variants: search AAChange.refGene for the HGVS position
    3. For intronic variants: search the comprehensive info column
    4. Fall back to checking if gene+position appears anywhere
    
    Returns:
        S1 row index if matched, None otherwise.
    """
    # Step 1: Filter by gene
    gene_clean = gene.strip()
    gene_mask = s1["Gene.refGene"].astype(str).str.strip() == gene_clean
    gene_rows = s1[gene_mask]

    if len(gene_rows) == 0:
        return None

    # Extract position from HGVS
    position = _extract_position_from_hgvs(hgvs)
    if position is None:
        return None

    # Step 2: Try matching in AAChange.refGene (for exonic variants)
    aa_col = "AAChange.refGene"
    if aa_col in gene_rows.columns:
        for idx, row in gene_rows.iterrows():
            aa_val = str(row[aa_col])
            if aa_val != "." and position in aa_val:
                return int(idx)

    # Step 3: Try matching in comprehensive info column
    info_col = "Comprehensive information includes splicing validation results"
    if info_col in gene_rows.columns:
        for idx, row in gene_rows.iterrows():
            info_val = str(row[info_col])
            if info_val != "nan" and position in info_val:
                return int(idx)

    # Step 4: Try matching in GeneDetail.refGene (for intronic variants)
    detail_col = "GeneDetail.refGene"
    if detail_col in gene_rows.columns:
        for idx, row in gene_rows.iterrows():
            detail_val = str(row[detail_col])
            if detail_val != "." and position in detail_val:
                return int(idx)

    # Step 5: If gene has only one row with matching Func type, use that
    if len(gene_rows) == 1:
        return int(gene_rows.index[0])

    return None


def _extract_splice_scores(s1_row: pd.Series) -> dict[str, Optional[float]]:
    """Extract all splice tool scores from an S1 row."""
    scores = {}
    for tool in CORE_SPLICE_TOOLS:
        if tool in s1_row.index:
            val = s1_row[tool]
            try:
                score = float(val)
                if np.isnan(score):
                    scores[tool] = None
                else:
                    scores[tool] = score
            except (ValueError, TypeError):
                scores[tool] = None
        else:
            scores[tool] = None
    return scores


def match_gold_standard_to_s1(dataset: ParsedDataset) -> GoldStandardScores:
    """
    Match gold-standard variants (S7 positives + S2 negatives) to S1 rows
    and extract their splice tool scores.
    
    Returns:
        GoldStandardScores with matched variants, their scores, and labels.
    """
    s1 = dataset.table_s1

    # Match positives (S7)
    matched_pos = []
    unmatched_pos = []
    for v in dataset.gold_standard_positives:
        idx = _match_variant_to_s1(v.gene, v.hgvs, s1)
        if idx is not None:
            scores = _extract_splice_scores(s1.iloc[idx])
            matched_pos.append(VariantMatch(
                gold_variant=v,
                s1_index=idx,
                match_method="gene_hgvs",
                splice_scores=scores,
                label=1,
            ))
        else:
            unmatched_pos.append(v.gene_variant)

    # Match negatives (S2 "Normal" only)
    matched_neg = []
    unmatched_neg = []
    for v in dataset.usable_negatives:
        idx = _match_variant_to_s1(v.gene, v.hgvs, s1)
        if idx is not None:
            scores = _extract_splice_scores(s1.iloc[idx])
            matched_neg.append(VariantMatch(
                gold_variant=v,
                s1_index=idx,
                match_method="gene_hgvs",
                splice_scores=scores,
                label=0,
            ))
        else:
            unmatched_neg.append(v.gene_variant)

    # Build score matrix (variants × tools)
    all_matched = matched_pos + matched_neg
    if all_matched:
        rows = []
        variant_names = []
        labels = []
        for m in all_matched:
            row = {}
            for tool in CORE_SPLICE_TOOLS:
                row[tool] = m.splice_scores.get(tool)
            rows.append(row)
            if isinstance(m.gold_variant, GoldStandardVariant):
                variant_names.append(m.gold_variant.gene_variant)
            else:
                variant_names.append(m.gold_variant.gene_variant)
            labels.append(m.label)

        score_matrix = pd.DataFrame(rows, index=variant_names)
        labels_arr = np.array(labels)
    else:
        score_matrix = pd.DataFrame()
        labels_arr = np.array([])

    return GoldStandardScores(
        matched_positives=matched_pos,
        matched_negatives=matched_neg,
        unmatched_positives=unmatched_pos,
        unmatched_negatives=unmatched_neg,
        score_matrix=score_matrix,
        labels=labels_arr,
    )


# ──────────────────────────────────────────────────────────────────────
# Baseline Performance Analysis
# ──────────────────────────────────────────────────────────────────────


@dataclass
class ToolPerformance:
    """Performance metrics for a single tool on the gold standard."""
    tool_name: str
    n_scored_positives: int
    n_scored_negatives: int
    n_total_scored: int
    coverage_on_gold: float  # % of gold standard variants with scores


def compute_baseline_performance(gs_scores: GoldStandardScores) -> list[ToolPerformance]:
    """
    Compute baseline coverage for each tool on the matched gold standard.
    
    Full AUROC/AUPRC computation will be added when we have enough matched
    variants with scores.
    """
    results = []
    
    for tool in CORE_SPLICE_TOOLS:
        if tool not in gs_scores.score_matrix.columns:
            continue
            
        col = gs_scores.score_matrix[tool]
        labels = gs_scores.labels
        
        # Count scored variants
        scored_mask = col.notna()
        n_pos_scored = int((scored_mask & (labels == 1)).sum())
        n_neg_scored = int((scored_mask & (labels == 0)).sum())
        n_total = int(scored_mask.sum())
        total_gold = len(labels)
        coverage = n_total / total_gold * 100 if total_gold > 0 else 0
        
        results.append(ToolPerformance(
            tool_name=tool,
            n_scored_positives=n_pos_scored,
            n_scored_negatives=n_neg_scored,
            n_total_scored=n_total,
            coverage_on_gold=round(coverage, 1),
        ))
    
    return sorted(results, key=lambda x: x.coverage_on_gold, reverse=True)


# ──────────────────────────────────────────────────────────────────────
# Convenience: run analysis directly
# ──────────────────────────────────────────────────────────────────────


if __name__ == "__main__":
    from src.data.parser import parse_dataset

    dataset = parse_dataset()

    # 1. Coverage analysis
    print("\n" + "=" * 70)
    print("SPLICE TOOL COVERAGE ANALYSIS (Table S1, N=2,404)")
    print("=" * 70)
    coverage = analyze_coverage(dataset)
    print(coverage.coverage_df.to_string(index=False))

    # 2. Gold-standard matching
    print("\n" + "=" * 70)
    print("GOLD-STANDARD VARIANT MATCHING (S7 → S1)")
    print("=" * 70)
    gs_scores = match_gold_standard_to_s1(dataset)
    print(f"Positives matched: {len(gs_scores.matched_positives)}/40")
    print(f"Negatives matched: {len(gs_scores.matched_negatives)}/14")
    if gs_scores.unmatched_positives:
        print(f"Unmatched positives: {gs_scores.unmatched_positives}")
    if gs_scores.unmatched_negatives:
        print(f"Unmatched negatives: {gs_scores.unmatched_negatives}")

    # 3. Score matrix summary
    if not gs_scores.score_matrix.empty:
        print(f"\nScore matrix shape: {gs_scores.score_matrix.shape}")
        print(f"Labels: {int(gs_scores.labels.sum())} positives, "
              f"{int((gs_scores.labels == 0).sum())} negatives")
        
        # Non-null counts per tool
        non_null = gs_scores.score_matrix.notna().sum()
        print(f"\nTool scores available per tool (on matched variants):")
        for tool, count in non_null.items():
            print(f"  {tool}: {count}/{len(gs_scores.score_matrix)}")

    # 4. Baseline performance
    print("\n" + "=" * 70)
    print("BASELINE TOOL PERFORMANCE (coverage on gold standard)")
    print("=" * 70)
    baseline = compute_baseline_performance(gs_scores)
    for b in baseline:
        print(f"  {b.tool_name:30s} coverage={b.coverage_on_gold:5.1f}%  "
              f"(pos={b.n_scored_positives}, neg={b.n_scored_negatives})")
```
