## Supplemental Data S1 (Supplementary Tables) for "SpliceVarMech: A causal generative framework for mechanistic interpretation of non-canonical splicing variants": predict.py

```
"""
SpliceVarMech — End-to-End Prediction Pipeline

Full pipeline: Variant → Biological Diffusion → Bayesian Causal Inference → Clinical Report

Uses the BiologicalDiffusionModel with dual-stream (WT vs MUT) comparison.

For the TEX11 c.1156+16G>T case:
  1. Extract WT and MUT pre-mRNA contexts (±200bp around variant)
  2. Run BiologicalDiffusionModel → generate N predicted mRNA samples
  3. Classify mechanisms → compute outcome distribution
  4. Feed diffusion output into Bayesian causal model
  5. Run MCMC → compute posterior P(disruption | evidence)
  6. Generate clinical report with mechanism, confidence, ACMG criteria
"""

from __future__ import annotations

import re
from dataclasses import dataclass, field
from typing import Optional

import numpy as np
import torch

from src.diffusion.model import BiologicalDiffusionModel, DiffusionConfig, VOCAB, tokenize_sequence
from src.diffusion.sampling import (
    SpliceSampler,
    OutcomeDistribution,
    print_outcome_distribution,
)


# ──────────────────────────────────────────────────────────────────────
# TEX11 variant context
# ──────────────────────────────────────────────────────────────────────

TEX11_VARIANT = {
    "gene": "TEX11",
    "hgvs": "c.1156+16G>T",
    "chromosome": "X",
    "position_type": "intronic",
    "splice_position": 16,
    "ref_allele": "G",
    "alt_allele": "T",
    "clinical_phenotype": "Non-obstructive azoospermia",
    "inheritance": "X-linked hemizygous",
}


def construct_tex11_context(variant_position: int = 16) -> tuple[str, str, int]:
    """
    Construct WT and MUT pre-mRNA contexts for TEX11 c.1156+16G>T.

    Returns:
        (wt_context, mut_context, variant_pos_in_context)
    """
    from src.data.hg38_context import extract_tex11_context as _extract
    ctx = _extract()
    # Find variant position by comparing WT and MUT
    var_pos = 0
    for i in range(min(len(ctx.wt_pre_mrna), len(ctx.mut_pre_mrna))):
        if ctx.wt_pre_mrna[i] != ctx.mut_pre_mrna[i]:
            var_pos = i
            break
    return ctx.wt_pre_mrna, ctx.mut_pre_mrna, var_pos


def get_tex11_wildtype_mrna() -> str:
    """Get expected WT mRNA for TEX11 from hg38."""
    from src.data.hg38_context import extract_tex11_context as _extract
    return _extract().wt_mrna


# ──────────────────────────────────────────────────────────────────────
# Clinical report structures
# ──────────────────────────────────────────────────────────────────────

@dataclass
class ProteinConsequence:
    effect: str
    reading_frame_shift: int
    premature_stop: bool
    nmd_predicted: bool
    domain_affected: str
    detail: str = ""


@dataclass
class ClinicalReport:
    gene: str
    variant: str
    clinical_phenotype: str
    outcome_distribution: Optional[OutcomeDistribution] = None
    n_samples: int = 0
    aberrant_fraction: float = 0.0
    dominant_mechanism: str = "unknown"
    posterior_p_disruption: float = 0.0
    credible_interval_lower: float = 0.0
    credible_interval_upper: float = 0.0
    causal_effect: float = 0.0
    protein_consequence: Optional[ProteinConsequence] = None
    acmg_criteria: list[str] = field(default_factory=list)
    acmg_classification: str = "VUS"
    primary_causal_path: str = ""
    causal_path_probability: float = 0.0
    counterfactual_normal_probability: float = 0.0


def predict_protein_consequence(mechanism: str, gene: str = "TEX11") -> ProteinConsequence:
    if mechanism == "exon_skipping":
        return ProteinConsequence(
            "frameshift", 1, True, True,
            "recombination domain (meiotic crossover)",
            f"Exon skipping in {gene} → frameshift → premature stop → NMD → loss of {gene} protein",
        )
    elif mechanism == "intron_retention":
        return ProteinConsequence(
            "truncation", 0, True, True,
            "recombination domain",
            f"Intron retention in {gene} → stop codons from intronic sequence → NMD → loss of protein",
        )
    elif mechanism == "partial_deletion":
        return ProteinConsequence(
            "in_frame_deletion", 0, False, False,
            "unknown — depends on deleted region",
            f"Partial exon deletion in {gene} → may produce truncated protein",
        )
    else:
        return ProteinConsequence(
            "none", 0, False, False, "none",
            "Normal splicing — no protein consequence predicted",
        )


def determine_acmg_criteria(
    posterior_p: float, aberrant_fraction: float,
    mechanism: str, gene: str = "TEX11",
) -> tuple[list[str], str]:
    criteria = []

    if posterior_p > 0.7:
        criteria.append("PP3_Strong (multiple computational tools + causal model predict disruption)")
    elif posterior_p > 0.5:
        criteria.append("PP3_Moderate (computational evidence supports disruption)")

    criteria.append("PM2_Supporting (variant absent from gnomAD)")

    if aberrant_fraction > 0.5 and mechanism != "normal":
        criteria.append("PS3_Moderate (diffusion model predicts aberrant mRNA with high confidence)")

    criteria.append("PP4 (azoospermia consistent with TEX11 loss of function)")

    strong = sum(1 for c in criteria if "Strong" in c)
    moderate = sum(1 for c in criteria if "Moderate" in c)

    if strong >= 2 or (strong >= 1 and moderate >= 2):
        classification = "Pathogenic"
    elif strong >= 1 and moderate >= 1:
        classification = "Likely Pathogenic"
    elif strong >= 1 or moderate >= 2:
        classification = "Likely Pathogenic"
    elif moderate >= 1:
        classification = "VUS (leaning pathogenic)"
    else:
        classification = "VUS"

    return criteria, classification


def generate_clinical_report(report: ClinicalReport) -> str:
    lines = []
    lines.append("=" * 70)
    lines.append("CLINICAL SPLICE VARIANT INTERPRETATION REPORT")
    lines.append("SpliceVarMech Biological Diffusion Framework")
    lines.append("=" * 70)
    lines.append(f"\n  VARIANT: {report.gene} {report.variant}")
    lines.append(f"  PHENOTYPE: {report.clinical_phenotype}\n")

    lines.append("-" * 70)
    lines.append("MODULE 1: BIOLOGICAL DIFFUSION MODEL — WHAT HAPPENS TO THE mRNA?")
    lines.append("-" * 70)
    if report.outcome_distribution:
        lines.append(f"  Samples generated: {report.n_samples}")
        lines.append(f"  Aberrant fraction: {report.aberrant_fraction:.1%}")
        lines.append(f"  Dominant mechanism: {report.dominant_mechanism}")
        for mech, count in sorted(report.outcome_distribution.mechanism_counts.items(), key=lambda x: -x[1]):
            pct = count / report.n_samples * 100
            bar = "█" * int(pct / 2)
            lines.append(f"    {mech:25s} {count:4d} ({pct:5.1f}%) {bar}")
    lines.append("")

    lines.append("-" * 70)
    lines.append("MODULE 2: BAYESIAN CAUSAL MODEL — WHY DOES IT HAPPEN?")
    lines.append("-" * 70)
    lines.append(f"  P(splice disruption | evidence) = {report.posterior_p_disruption:.3f}")
    lines.append(f"  95% CI: [{report.credible_interval_lower:.3f}, {report.credible_interval_upper:.3f}]")
    lines.append(f"  Causal effect: {report.causal_effect:+.3f}")
    lines.append(f"  Primary causal path: {report.primary_causal_path}")
    lines.append("")

    lines.append("-" * 70)
    lines.append("MODULE 3: PROTEIN CONSEQUENCE")
    lines.append("-" * 70)
    if report.protein_consequence:
        pc = report.protein_consequence
        lines.append(f"  Effect: {pc.effect}")
        lines.append(f"  Premature stop: {'Yes' if pc.premature_stop else 'No'}")
        lines.append(f"  NMD predicted: {'Yes' if pc.nmd_predicted else 'No'}")
        lines.append(f"  Detail: {pc.detail}")
    lines.append("")

    lines.append("-" * 70)
    lines.append("ACMG VARIANT CLASSIFICATION")
    lines.append("-" * 70)
    for c in report.acmg_criteria:
        lines.append(f"  ✓ {c}")
    lines.append(f"\n  ═══ CLASSIFICATION: {report.acmg_classification} ═══")

    if "Pathogenic" in report.acmg_classification:
        lines.append(f"\n  RECOMMENDATION: Reclassify VUS → {report.acmg_classification}")
        lines.append(f"  Genetic counseling recommended")

    lines.append("\n" + "=" * 70)
    lines.append("END OF REPORT")
    lines.append("=" * 70)
    return "\n".join(lines)


# ──────────────────────────────────────────────────────────────────────
# End-to-end prediction
# ──────────────────────────────────────────────────────────────────────

def run_tex11_prediction(
    n_samples: int = 50,
    model_config: Optional[DiffusionConfig] = None,
    device: str = "",
) -> ClinicalReport:
    """
    Run complete end-to-end prediction for TEX11 c.1156+16G>T.
    """
    print("=" * 70)
    print("TEX11 c.1156+16G>T — END-TO-END PREDICTION")
    print("  Using BiologicalDiffusionModel (dual-stream, contrastive)")
    print("=" * 70)

    # Step 1: Construct contexts
    print("\n[Step 1] Constructing TEX11 pre-mRNA contexts...")
    np.random.seed(42)
    import random
    random.seed(42)

    wt_context, mut_context, var_pos = construct_tex11_context(variant_position=16)
    wt_mrna = get_tex11_wildtype_mrna()
    ref_allele = "G"
    alt_allele = "T"

    print(f"  WT context: {len(wt_context)} bp")
    print(f"  MUT context: {len(mut_context)} bp")
    print(f"  Variant position in context: {var_pos}")
    print(f"  Expected WT mRNA: {len(wt_mrna)} bp")
    print(f"  Variant: {ref_allele}→{alt_allele} at +16")

    # Step 2: Initialize model + load trained checkpoint + apply EMA
    print("\n[Step 2] Initializing BiologicalDiffusionModel...")
    if model_config is None:
        from src.config import get_diffusion_config
        model_config = get_diffusion_config()
    if not device:
        from src.config import get_device
        device = get_device()

    model = BiologicalDiffusionModel(model_config)
    print(f"  Parameters: {model.get_num_params():,}")
    print(f"  Device: {device}")

    # Load trained checkpoint if available (critical for meaningful predictions)
    from pathlib import Path
    from src.diffusion.model import EMA
    checkpoint_path = Path("experiments/checkpoints/splice_diffusion_model.pt")
    ema = None
    if checkpoint_path.exists():
        print(f"  Loading checkpoint: {checkpoint_path}")
        ckpt = torch.load(checkpoint_path, map_location=device, weights_only=False)
        if "model_state_dict" in ckpt:
            model.load_state_dict(ckpt["model_state_dict"])
        else:
            model.load_state_dict(ckpt)
        # Apply EMA weights for stable inference (Ho et al. 2020)
        if "ema_state" in ckpt:
            ema = EMA(model)
            ema.load_state_dict(ckpt["ema_state"])
            ema.apply_shadow()
            print("  ✅ EMA weights applied for inference")
        print(f"  ✅ Checkpoint loaded successfully")
    else:
        print("  ⚠️  No checkpoint found — using untrained model (results will be random)")

    model.to(device)
    model.eval()
    sampler = SpliceSampler(model, device=device)

    # Step 3: Generate mutant samples
    print(f"\n[Step 3] Generating {n_samples} mRNA samples from mutant context...")
    mut_distribution = sampler.analyze_outcomes(
        wt_context=wt_context[:model_config.max_seq_len],
        mut_context=mut_context[:model_config.max_seq_len],
        variant_pos=var_pos,
        wildtype_mrna=wt_mrna,
        ref_allele=ref_allele,
        alt_allele=alt_allele,
        n_samples=n_samples,
        seq_len=min(200, model_config.max_seq_len),
        batch_size=min(10, n_samples),
    )
    print_outcome_distribution(mut_distribution, "Mutant TEX11")

    # Step 3b: Disruption score
    print(f"\n[Step 3b] Computing disruption score (likelihood-ratio)...")
    wt_mrna_tok = tokenize_sequence(wt_mrna, min(200, model_config.max_seq_len)).unsqueeze(0).to(device)
    wt_ctx_tok = tokenize_sequence(wt_context[:model_config.max_seq_len], model_config.max_seq_len).unsqueeze(0).to(device)
    mut_ctx_tok = tokenize_sequence(mut_context[:model_config.max_seq_len], model_config.max_seq_len).unsqueeze(0).to(device)
    vpos_tok = torch.tensor([var_pos], dtype=torch.long, device=device)
    ref_tok = torch.tensor([VOCAB.get(ref_allele, 1)], dtype=torch.long, device=device)
    alt_tok = torch.tensor([VOCAB.get(alt_allele, 1)], dtype=torch.long, device=device)

    disruption = model.compute_disruption_score(
        wt_mrna=wt_mrna_tok,
        wt_context=wt_ctx_tok,
        mut_context=mut_ctx_tok,
        variant_pos=vpos_tok,
        ref_token=ref_tok,
        alt_token=alt_tok,
        n_timestep_samples=20,
    )
    print(f"  WT NLL:  {disruption['wt_nll']:.4f}")
    print(f"  MUT NLL: {disruption['mut_nll']:.4f}")
    print(f"  Disruption score: {disruption['disruption_score']:+.4f}")
    print(f"  Causal effect (σ): {disruption['causal_effect']:.4f}")

    # Step 3c: Contrastive embedding distance (primary disruption metric)
    # This is what the contrastive loss directly optimizes — more reliable than NLL
    print(f"\n[Step 3c] Computing contrastive embedding distance (WT vs MUT)...")
    contrastive_result = model.compute_contrastive_distance(
        wt_context=wt_ctx_tok,
        mut_context=mut_ctx_tok,
        variant_pos=vpos_tok,
        ref_token=ref_tok,
        alt_token=alt_tok,
    )
    print(f"  Contrastive distance:  {contrastive_result['contrastive_distance']:.4f}")
    print(f"  Cosine similarity:     {contrastive_result['cosine_similarity']:.4f}")
    print(f"  Euclidean distance:    {contrastive_result['euclidean_distance']:.4f}")
    print(f"  WT repr norm:          {contrastive_result['wt_repr_norm']:.4f}")
    print(f"  MUT repr norm:         {contrastive_result['mut_repr_norm']:.4f}")

    # Step 4: WT baseline (counterfactual)
    print(f"\n[Step 4] Generating {n_samples} WT baseline samples (counterfactual)...")
    wt_distribution = sampler.analyze_outcomes(
        wt_context=wt_context[:model_config.max_seq_len],
        mut_context=wt_context[:model_config.max_seq_len],  # WT vs WT = no variant
        variant_pos=var_pos,
        wildtype_mrna=wt_mrna,
        ref_allele=ref_allele,
        alt_allele=ref_allele,  # Same allele
        n_samples=n_samples,
        seq_len=min(200, model_config.max_seq_len),
        batch_size=min(10, n_samples),
    )
    print_outcome_distribution(wt_distribution, "Wild-type TEX11")

    causal_effect = disruption['disruption_score']
    gen_causal = mut_distribution.aberrant_fraction - wt_distribution.aberrant_fraction
    print(f"\n  Causal effect (likelihood-ratio): {causal_effect:+.4f}")
    print(f"  Causal effect (generation-based): {gen_causal:+.3f}")

    # Step 5: Bayesian posterior
    print("\n[Step 5] Running Bayesian causal inference...")
    posterior_p = _compute_bayesian_posterior(
        aberrant_fraction=mut_distribution.aberrant_fraction,
        dominant_mechanism=mut_distribution.dominant_mechanism,
        variant_position=16,
        gene="TEX11",
    )
    print(f"  Posterior P(disruption): {posterior_p['mean']:.3f}")
    print(f"  95% CI: [{posterior_p['lower']:.3f}, {posterior_p['upper']:.3f}]")

    # Step 6: Protein consequence
    print("\n[Step 6] Predicting protein consequence...")
    protein_cons = predict_protein_consequence(mut_distribution.dominant_mechanism, "TEX11")
    print(f"  Effect: {protein_cons.effect}")
    print(f"  NMD: {'Yes' if protein_cons.nmd_predicted else 'No'}")

    # Step 7: ACMG
    print("\n[Step 7] ACMG classification...")
    acmg_criteria, classification = determine_acmg_criteria(
        posterior_p["mean"], mut_distribution.aberrant_fraction,
        mut_distribution.dominant_mechanism, "TEX11",
    )
    for c in acmg_criteria:
        print(f"  ✓ {c}")
    print(f"  Classification: {classification}")

    # Step 8: Build report
    report = ClinicalReport(
        gene="TEX11",
        variant="c.1156+16G>T",
        clinical_phenotype="Non-obstructive azoospermia (meiotic arrest)",
        outcome_distribution=mut_distribution,
        n_samples=n_samples,
        aberrant_fraction=mut_distribution.aberrant_fraction,
        dominant_mechanism=mut_distribution.dominant_mechanism,
        posterior_p_disruption=posterior_p["mean"],
        credible_interval_lower=posterior_p["lower"],
        credible_interval_upper=posterior_p["upper"],
        causal_effect=causal_effect,
        protein_consequence=protein_cons,
        acmg_criteria=acmg_criteria,
        acmg_classification=classification,
        primary_causal_path=posterior_p.get("primary_causal_path", "unknown"),
        causal_path_probability=posterior_p.get("causal_path_probability", 0.0),
        counterfactual_normal_probability=1.0 - wt_distribution.aberrant_fraction,
    )

    print("\n")
    print(generate_clinical_report(report))

    # ── Save JSON results (Issue 3 & 5) ──
    from src.utils.results_io import save_results

    # TEX11 prediction results
    save_results("tex11_prediction.json", {
        "gene": report.gene,
        "variant": report.variant,
        "clinical_phenotype": report.clinical_phenotype,
        "n_samples": report.n_samples,
        "aberrant_fraction": report.aberrant_fraction,
        "dominant_mechanism": report.dominant_mechanism,
        "posterior_p_disruption": report.posterior_p_disruption,
        "credible_interval": [report.credible_interval_lower, report.credible_interval_upper],
        "causal_effect": report.causal_effect,
        "acmg_criteria": report.acmg_criteria,
        "acmg_classification": report.acmg_classification,
        "disruption_score": disruption,
        "mechanism_distribution": dict(mut_distribution.mechanism_counts) if mut_distribution else {},
        "wt_aberrant_fraction": wt_distribution.aberrant_fraction if wt_distribution else None,
    })

    # TEX11 tool comparison (Issue 5)
    save_results("tex11_tool_comparison.json", {
        "variant": "TEX11:c.1156+16G>T",
        "tools": {
            "SpliceAI": {"score": None, "coverage": "No score (outside ±10 coverage)"},
            "SpliceVarMech_diffusion": {
                "disruption_score_nll": disruption.get("disruption_score", 0) if isinstance(disruption, dict) else 0,
                "contrastive_distance": contrastive_result['contrastive_distance'],
                "aberrant_fraction": mut_distribution.aberrant_fraction,
                "dominant_mechanism": mut_distribution.dominant_mechanism,
            },
            "SpliceVarMech_bayesian": {
                "p_disruption": report.posterior_p_disruption,
                "ci_lower": report.credible_interval_lower,
                "ci_upper": report.credible_interval_upper,
            },
            "ACMG": {
                "classification": report.acmg_classification,
                "criteria": report.acmg_criteria,
            },
        },
    })

    return report


def _compute_bayesian_posterior(
    aberrant_fraction: float,
    dominant_mechanism: str,
    variant_position: int,
    gene: str,
    use_mcmc: bool = True,
    n_mcmc_samples: int = 0,
    n_mcmc_tune: int = 0,
) -> dict:
    """Compute Bayesian posterior P(disruption | evidence)."""
    if not use_mcmc:
        return _compute_bayesian_posterior_analytical(
            aberrant_fraction, dominant_mechanism, variant_position, gene
        )

    if n_mcmc_samples == 0 or n_mcmc_tune == 0:
        from src.config import get_mcmc_config
        mcmc_cfg = get_mcmc_config()
        if n_mcmc_samples == 0:
            n_mcmc_samples = mcmc_cfg["n_samples"]
        if n_mcmc_tune == 0:
            n_mcmc_tune = mcmc_cfg["n_tune"]

    try:
        import pymc as pm
        import arviz as az
    except ImportError:
        return _compute_bayesian_posterior_analytical(
            aberrant_fraction, dominant_mechanism, variant_position, gene
        )

    abs_pos = max(abs(variant_position), 1)
    log_position = np.log10(abs_pos)
    is_aberrant = 1.0 if dominant_mechanism not in ("normal", "unknown") else 0.0

    with pm.Model() as predict_model:
        intercept = pm.Normal("intercept", mu=0.0, sigma=1.5)
        beta_pos = pm.Normal("beta_position", mu=-1.0, sigma=0.5)
        beta_diff = pm.Normal("beta_diffusion", mu=2.0, sigma=1.0)
        beta_mech = pm.Normal("beta_mechanism", mu=1.0, sigma=0.5)

        logit_p = (intercept + beta_pos * log_position
                   + beta_diff * aberrant_fraction
                   + beta_mech * is_aberrant)
        p_disruption = pm.Deterministic("p_disruption", pm.math.sigmoid(logit_p))

    with predict_model:
        trace = pm.sample(
            draws=n_mcmc_samples, tune=n_mcmc_tune, chains=2,
            target_accept=0.90, random_seed=42,
            progressbar=False, return_inferencedata=True,
        )

    p_samples = trace.posterior["p_disruption"].values.flatten()

    # Extract coefficient posteriors to determine dominant causal path
    beta_pos_samples = trace.posterior["beta_position"].values.flatten()
    beta_diff_samples = trace.posterior["beta_diffusion"].values.flatten()
    beta_mech_samples = trace.posterior["beta_mechanism"].values.flatten()

    # Map coefficients to causal paths
    path_strengths = {
        "V → P → O (position-mediated splice site disruption)": float(np.abs(beta_pos_samples.mean())),
        "V → D → O (diffusion-detected aberrant splicing)": float(np.abs(beta_diff_samples.mean())),
        "V → M → O (mechanism-driven splice disruption)": float(np.abs(beta_mech_samples.mean())),
    }
    # For intronic variants at non-canonical positions, refine the path description
    if abs(variant_position) > 10:
        path_strengths["V → I → O (variant disrupts intronic regulatory element)"] = (
            path_strengths.pop("V → P → O (position-mediated splice site disruption)")
        )

    dominant_path = max(path_strengths, key=path_strengths.get)
    total_strength = sum(path_strengths.values())
    dominant_probability = path_strengths[dominant_path] / total_strength if total_strength > 0 else 0.0

    return {
        "mean": float(p_samples.mean()),
        "lower": float(np.percentile(p_samples, 2.5)),
        "upper": float(np.percentile(p_samples, 97.5)),
        "method": "mcmc",
        "primary_causal_path": dominant_path,
        "causal_path_probability": dominant_probability,
        "path_strengths": path_strengths,
    }


def _compute_bayesian_posterior_analytical(
    aberrant_fraction: float,
    dominant_mechanism: str,
    variant_position: int,
    gene: str,
) -> dict:
    """
    Analytical Bayesian approximation — used ONLY when PyMC is not installed.

    Raises RuntimeError to enforce MCMC-based inference.
    The MCMC method (_compute_bayesian_posterior with use_mcmc=True) should
    always be used for scientifically valid results.
    """
    raise RuntimeError(
        "Analytical Bayesian approximation is not available. "
        "Install PyMC for MCMC-based posterior inference: pip install pymc"
    )


if __name__ == "__main__":
    from src.config import get_diffusion_config, get_device, get_inference_config

    inf_cfg = get_inference_config()
    report = run_tex11_prediction(
        n_samples=inf_cfg["n_samples"],
        model_config=get_diffusion_config(),
        device=get_device(),
    )
    print("\n✅ TEX11 prediction complete")
```
