## Supplemental Data S1 (Supplementary Tables) for "SpliceVarMech: A causal generative framework for mechanistic interpretation of non-canonical splicing variants": results_io.py

```
"""
SpliceVarMech — Results I/O Utility

Saves structured JSON result files for all pipeline phases.
All results go to experiments/results/ for reproducible publication tables/figures.
"""

from __future__ import annotations

import json
from datetime import datetime
from pathlib import Path
from typing import Any

import numpy as np


RESULTS_DIR = Path("experiments/results")


class NumpyEncoder(json.JSONEncoder):
    """JSON encoder that handles numpy types."""
    def default(self, obj):
        if isinstance(obj, (np.integer,)):
            return int(obj)
        if isinstance(obj, (np.floating,)):
            return float(obj)
        if isinstance(obj, np.ndarray):
            return obj.tolist()
        if isinstance(obj, np.bool_):
            return bool(obj)
        return super().default(obj)


def save_results(filename: str, data: dict[str, Any], verbose: bool = True) -> Path:
    """
    Save results dict to experiments/results/<filename>.

    Args:
        filename: e.g. "loo_cv.json", "baseline_tools.json"
        data: Results dictionary (numpy types auto-converted)
        verbose: Print confirmation

    Returns:
        Path to saved file
    """
    RESULTS_DIR.mkdir(parents=True, exist_ok=True)
    filepath = RESULTS_DIR / filename

    # Add metadata
    data_with_meta = {
        "metadata": {
            "framework": "SpliceVarMech",
            "timestamp": datetime.now().isoformat(),
            "filename": filename,
        },
        **data,
    }

    with open(filepath, "w") as f:
        json.dump(data_with_meta, f, indent=2, cls=NumpyEncoder)

    if verbose:
        print(f"  💾 Results saved: {filepath}")

    return filepath


def load_results(filename: str) -> dict[str, Any]:
    """Load results from experiments/results/<filename>."""
    filepath = RESULTS_DIR / filename
    if not filepath.exists():
        raise FileNotFoundError(f"Results file not found: {filepath}")
    with open(filepath) as f:
        return json.load(f)
```
