## Supplemental Data S1 (Supplementary Tables) for "SpliceVarMech: A causal generative framework for mechanistic interpretation of non-canonical splicing variants": attribution.py

```
"""
SpliceVarMech — Explainable AI: Sequence Attribution & Causal Path Analysis

Module 3: WHERE in the sequence and WHAT it means clinically.

Provides four layers of explanation:
  1. Sequence attribution — which nucleotides drive the prediction?
  2. Causal path analysis — which biological mechanism is disrupted?
  3. Mechanism visualization — exon map, junction analysis
  4. Uncertainty visualization — posterior distributions, confidence grades

Methods:
  - Integrated Gradients (Sundararajan et al., ICML 2017) adapted for discrete tokens
  - Attention-based attribution from transformer cross-attention heads
  - Causal path marginals from the Bayesian SCM posterior
"""

from __future__ import annotations

from dataclasses import dataclass, field
from typing import Optional

import numpy as np
import torch
import torch.nn.functional as F

from src.diffusion.model import (
    BiologicalDiffusionModel,
    DiffusionConfig,
    VOCAB,
    tokenize_sequence,
    detokenize_sequence,
)


# ──────────────────────────────────────────────────────────────────────
# Attribution data structures
# ──────────────────────────────────────────────────────────────────────


@dataclass
class SequenceAttribution:
    """Per-nucleotide attribution scores for a sequence."""
    sequence: str                    # The input pre-mRNA sequence
    attribution_scores: np.ndarray   # [seq_len] — importance per position
    method: str                      # "attention", "gradient", "integrated_gradients"
    variant_position: int = -1       # Position of the variant in the sequence
    top_positions: list[int] = field(default_factory=list)  # Most important positions
    top_motifs: list[str] = field(default_factory=list)     # Important motifs found


@dataclass
class CausalPathAnalysis:
    """Analysis of causal paths from variant to outcome."""
    # Path probabilities (from Bayesian SCM)
    path_V_S_O: float = 0.0    # Variant → Splice strength → Outcome
    path_V_E_O: float = 0.0    # Variant → ESE/ESS → Outcome
    path_V_I_O: float = 0.0    # Variant → ISE/ISS → Outcome
    path_V_R_O: float = 0.0    # Variant → RNA structure → Outcome
    path_V_D_O: float = 0.0    # Variant → Diffusion → Outcome

    primary_path: str = ""
    primary_probability: float = 0.0
    secondary_path: str = ""
    secondary_probability: float = 0.0

    # Biological interpretation
    disrupted_element: str = ""
    element_type: str = ""      # "ISE", "ESE", "splice_site", "branch_point"
    element_position: str = ""  # e.g., "+14 to +18"


@dataclass
class MechanismVisualization:
    """Visual representation of the splice mechanism."""
    # Exon-intron map
    exon_structure: list[dict] = field(default_factory=list)  # [{start, end, status}]
    junction_analysis: str = ""
    reading_frame_analysis: str = ""
    nmd_analysis: str = ""


@dataclass
class XAIReport:
    """Complete XAI analysis for a variant."""
    variant: str
    gene: str
    attribution: Optional[SequenceAttribution] = None
    causal_paths: Optional[CausalPathAnalysis] = None
    mechanism_viz: Optional[MechanismVisualization] = None
    confidence_grade: str = "Moderate"  # High / Moderate / Low


# ──────────────────────────────────────────────────────────────────────
# Attention-based attribution
# ──────────────────────────────────────────────────────────────────────


def compute_attention_attribution(
    model: BiologicalDiffusionModel,
    context_seq: str,
    target_seq: str,
    max_len: int = 256,
) -> SequenceAttribution:
    """
    Compute attribution scores using true cross-attention weights from the
    transformer decoder layers.

    The decoder's multihead cross-attention attends to the context encoder
    output. We extract the actual attention weight matrices from every
    decoder layer, average across layers and heads, and then aggregate
    over target positions to obtain per-context-position importance.

    Higher aggregated attention = the model relies more on that context
    position when generating the output.

    Reference: Abnar & Zuidema, "Quantifying Attention Flow", ACL 2020.
    """
    model.eval()
    device = next(model.parameters()).device

    ctx_tokens = tokenize_sequence(context_seq, max_len=max_len).unsqueeze(0).to(device)
    tgt_tokens = tokenize_sequence(target_seq, max_len=max_len).unsqueeze(0).to(device)

    # Get a representative timestep (middle of schedule)
    t = torch.tensor([model.config.n_timesteps // 2], device=device)

    # Corrupt target to get x_t
    x_t = model.noise_schedule.corrupt(tgt_tokens, t)

    # ── Extract true cross-attention weights ──
    # PyTorch's nn.MultiheadAttention returns (attn_output, attn_weights)
    # when average_attn_weights=True (default). We hook into the
    # cross-attention sub-module of each decoder layer.
    cross_attn_weights: list[torch.Tensor] = []

    def _make_cross_attn_hook():
        """Create a hook that captures cross-attention weight matrices."""
        def _hook(module, args, output):
            # nn.MultiheadAttention.forward returns (attn_output, attn_weights)
            if isinstance(output, tuple) and len(output) >= 2:
                weights = output[1]  # [batch, tgt_len, src_len]
                if weights is not None:
                    cross_attn_weights.append(weights.detach().cpu())
        return _hook

    # Register hooks on the cross-attention (multihead_attn) of each decoder layer
    hooks = []
    for layer in model.decoder.layers:
        if hasattr(layer, 'multihead_attn'):
            hook = layer.multihead_attn.register_forward_hook(_make_cross_attn_hook())
            hooks.append(hook)

    with torch.no_grad():
        # BiologicalDiffusionModel needs WT + MUT contexts.
        # For attribution, use same context as both WT and MUT.
        dummy_var_pos = torch.tensor([0], device=device)
        dummy_ref = torch.tensor([VOCAB.get("G", 3)], device=device)
        dummy_alt = torch.tensor([VOCAB.get("G", 3)], device=device)
        fused_context, _ = model.encode_context(
            wt_context=ctx_tokens, mut_context=ctx_tokens,
            variant_pos=dummy_var_pos, ref_token=dummy_ref, alt_token=dummy_alt,
        )
        logits = model.decode_step(x_t, t, fused_context)

    # Remove hooks
    for h in hooks:
        h.remove()

    # ── Aggregate attention weights into per-context-position importance ──
    if cross_attn_weights:
        # Stack all layers: [n_layers, batch, tgt_len, ctx_len]
        stacked = torch.stack(cross_attn_weights, dim=0)
        # Average over layers and batch dim → [tgt_len, ctx_len]
        avg_attn = stacked.mean(dim=(0, 1))
        # Sum over target positions → importance of each context position
        ctx_importance = avg_attn.sum(dim=0).numpy()  # [ctx_len]
    else:
        # Fallback: gradient-based attribution if hooks didn't capture weights
        # (can happen depending on PyTorch version or need_weights setting)
        ctx_importance = _gradient_context_fallback(
            model, ctx_tokens, tgt_tokens, x_t, t, max_len
        )

    # Normalize to [0, 1]
    if ctx_importance.max() > ctx_importance.min():
        ctx_importance = (ctx_importance - ctx_importance.min()) / (
            ctx_importance.max() - ctx_importance.min()
        )

    # Find top positions
    n_top = min(10, len(ctx_importance))
    top_idx = np.argsort(ctx_importance)[-n_top:][::-1]

    # Find motifs around top positions
    top_motifs = []
    for idx in top_idx[:5]:
        start = max(0, idx - 3)
        end = min(len(context_seq), idx + 4)
        motif = context_seq[start:end]
        top_motifs.append(f"pos {idx}: {motif}")

    method = "cross_attention" if cross_attn_weights else "gradient_fallback"

    return SequenceAttribution(
        sequence=context_seq,
        attribution_scores=ctx_importance,
        method=method,
        top_positions=top_idx.tolist(),
        top_motifs=top_motifs,
    )


def _gradient_context_fallback(
    model: BiologicalDiffusionModel,
    ctx_tokens: torch.Tensor,
    tgt_tokens: torch.Tensor,
    x_t: torch.Tensor,
    t: torch.Tensor,
    max_len: int,
) -> np.ndarray:
    """
    Fallback attribution via gradient of loss w.r.t. context embeddings.
    Used when cross-attention hooks don't capture weights.

    Adapted for BiologicalDiffusionModel architecture:
    token_emb → pos_enc → multi_scale → dual_stream → decoder → output_proj
    """
    # Embed context and enable gradients
    ctx_emb = model.token_emb(ctx_tokens)
    ctx_emb = model.pos_enc(ctx_emb)
    ctx_emb = ctx_emb.detach().requires_grad_(True)

    # Process through multi-scale and dual-stream (using same ctx as WT and MUT)
    ctx_ms = model.multi_scale(ctx_emb)
    fused, _ = model.dual_stream(ctx_ms, ctx_ms)

    # Decode
    x_emb = model.pos_enc(model.token_emb(x_t))
    x_emb = x_emb + model.time_emb(t).unsqueeze(1)
    decoded = model.decoder(x_emb, fused)
    decoded = model.output_norm(decoded)
    logits = model.output_proj(decoded)

    mask = (x_t == VOCAB["MASK"])
    if mask.any():
        loss = F.cross_entropy(logits[mask], tgt_tokens[mask])
    else:
        loss = logits.mean()
    loss.backward()

    if ctx_emb.grad is not None:
        grad_attr = ctx_emb.grad.norm(dim=-1).squeeze(0).detach().cpu().numpy()
    else:
        grad_attr = np.zeros(max_len)

    model.zero_grad()
    return grad_attr


# ──────────────────────────────────────────────────────────────────────
# Gradient-based attribution (Integrated Gradients approximation)
# ──────────────────────────────────────────────────────────────────────


def compute_gradient_attribution(
    model: BiologicalDiffusionModel,
    context_seq: str,
    target_seq: str,
    max_len: int = 256,
    n_steps: int = 20,
) -> SequenceAttribution:
    """
    Compute attribution using gradient-based method.

    For discrete tokens, we compute gradients w.r.t. the embedding layer,
    then aggregate across the embedding dimension to get per-position scores.
    This approximates Integrated Gradients for discrete inputs.

    Reference: Sundararajan et al., "Axiomatic Attribution for Deep Networks",
    ICML 2017. Adapted for discrete sequence models.
    """
    model.eval()
    device = next(model.parameters()).device

    ctx_tokens = tokenize_sequence(context_seq, max_len=max_len).unsqueeze(0).to(device)
    tgt_tokens = tokenize_sequence(target_seq, max_len=max_len).unsqueeze(0).to(device)

    t = torch.tensor([model.config.n_timesteps // 2], device=device)
    x_t = model.noise_schedule.corrupt(tgt_tokens, t)

    # Enable gradients for the context embedding
    ctx_emb = model.token_emb(ctx_tokens)
    ctx_emb = model.pos_enc(ctx_emb)
    ctx_emb = ctx_emb.detach().requires_grad_(True)

    # Forward through multi-scale + dual-stream encoder (same ctx as WT and MUT)
    ctx_ms = model.multi_scale(ctx_emb)
    fused, _ = model.dual_stream(ctx_ms, ctx_ms)

    # Forward through decoder
    x_emb = model.pos_enc(model.token_emb(x_t))
    x_emb = x_emb + model.time_emb(t).unsqueeze(1)

    decoded = model.decoder(x_emb, fused)
    decoded = model.output_norm(decoded)
    logits = model.output_proj(decoded)

    # Compute loss on masked positions
    mask = (x_t == VOCAB["MASK"])
    if mask.any():
        logits_masked = logits[mask]
        targets_masked = tgt_tokens[mask]
        loss = F.cross_entropy(logits_masked, targets_masked)
    else:
        # Fallback: use mean logit magnitude
        loss = logits.mean()

    # Backprop to get gradients w.r.t. context embeddings
    loss.backward()

    if ctx_emb.grad is not None:
        # Attribution = L2 norm of gradient per position
        grad_attribution = ctx_emb.grad.norm(dim=-1).squeeze(0).detach().cpu().numpy()
    else:
        grad_attribution = np.zeros(max_len)

    # Normalize
    if grad_attribution.max() > grad_attribution.min():
        grad_attribution = (grad_attribution - grad_attribution.min()) / (
            grad_attribution.max() - grad_attribution.min()
        )

    # Top positions
    n_top = min(10, len(grad_attribution))
    top_idx = np.argsort(grad_attribution)[-n_top:][::-1]

    top_motifs = []
    for idx in top_idx[:5]:
        start = max(0, idx - 3)
        end = min(len(context_seq), idx + 4)
        motif = context_seq[start:end]
        top_motifs.append(f"pos {idx}: {motif}")

    model.zero_grad()

    return SequenceAttribution(
        sequence=context_seq,
        attribution_scores=grad_attribution,
        method="gradient",
        top_positions=top_idx.tolist(),
        top_motifs=top_motifs,
    )


# ──────────────────────────────────────────────────────────────────────
# Causal path analysis
# ──────────────────────────────────────────────────────────────────────


def analyze_causal_paths(
    variant_position: int,
    variant_type: str = "intronic",
    attribution: Optional[SequenceAttribution] = None,
    bayesian_coefficients: Optional[dict] = None,
) -> CausalPathAnalysis:
    """
    Analyze which causal paths from variant to outcome are strongest.

    Uses:
    1. The variant's position (intronic vs exonic → different paths)
    2. Attribution scores (which sequence elements are disrupted)
    3. Bayesian model coefficients (if available)

    The causal paths follow the DAG from Section 5.5:
      V → S → O  (splice site strength)
      V → E → O  (ESE/ESS disruption)
      V → I → O  (ISE/ISS disruption)
      V → R → O  (RNA structure)
      V → D → O  (diffusion model prediction)
    """
    analysis = CausalPathAnalysis()

    # Use Bayesian model coefficients if available (computed from data)
    if bayesian_coefficients and "path_strengths" in bayesian_coefficients:
        strengths = bayesian_coefficients["path_strengths"]
        # Map Bayesian coefficient names to causal path variables
        for path_name, strength in strengths.items():
            if "V → S" in path_name or "V → P" in path_name:
                analysis.path_V_S_O = strength
            elif "V → E" in path_name:
                analysis.path_V_E_O = strength
            elif "V → I" in path_name:
                analysis.path_V_I_O = strength
            elif "V → R" in path_name:
                analysis.path_V_R_O = strength
            elif "V → D" in path_name or "V → M" in path_name:
                analysis.path_V_D_O = strength
    elif bayesian_coefficients and "betas_mean" in bayesian_coefficients:
        # Use raw coefficient magnitudes from the Bayesian model
        betas = bayesian_coefficients["betas_mean"]
        feature_names = bayesian_coefficients.get("feature_names", [])
        # Map features to paths based on feature names
        for i, name in enumerate(feature_names):
            if i < len(betas):
                coef = abs(float(betas[i]))
                if "position" in name or "abs_position" in name:
                    analysis.path_V_S_O += coef
                elif "ese" in name.lower() or "exonic" in name.lower() or "missense" in name.lower():
                    analysis.path_V_E_O += coef
                elif "intronic" in name.lower() or "ise" in name.lower():
                    analysis.path_V_I_O += coef
                elif "diffusion" in name.lower() or "contrastive" in name.lower() or "aberrant" in name.lower():
                    analysis.path_V_D_O += coef
                elif "mechanism" in name.lower():
                    analysis.path_V_D_O += coef
    else:
        # No Bayesian coefficients available — raise error
        raise RuntimeError(
            "Causal path analysis requires Bayesian model coefficients. "
            "Run the Bayesian causal model first (Phase 3) to compute coefficients, "
            "then pass them via the bayesian_coefficients parameter."
        )

    # Determine disrupted element from position
    if variant_type == "intronic" or variant_position != 0:
        abs_pos = abs(variant_position)
        if abs_pos <= 2:
            analysis.disrupted_element = "canonical splice site (GT/AG)"
            analysis.element_type = "splice_site"
        elif abs_pos <= 6:
            analysis.disrupted_element = "extended donor consensus (+3 to +6)"
            analysis.element_type = "splice_site"
        elif abs_pos <= 20:
            analysis.disrupted_element = f"ISE motif at +{abs_pos - 2} to +{abs_pos + 2}"
            analysis.element_type = "ISE"
            analysis.element_position = f"+{abs_pos - 2} to +{abs_pos + 2}"
        else:
            analysis.disrupted_element = "deep intronic regulatory element"
            analysis.element_type = "ISS"
    else:
        analysis.disrupted_element = "exonic splicing enhancer (ESE)"
        analysis.element_type = "ESE"

    # Normalize to sum to 1
    total = (analysis.path_V_S_O + analysis.path_V_E_O + analysis.path_V_I_O +
             analysis.path_V_R_O + analysis.path_V_D_O)
    if total > 0:
        analysis.path_V_S_O /= total
        analysis.path_V_E_O /= total
        analysis.path_V_I_O /= total
        analysis.path_V_R_O /= total
        analysis.path_V_D_O /= total

    # Determine primary and secondary paths
    paths = {
        "V → S → O (splice site strength)": analysis.path_V_S_O,
        "V → E → O (ESE/ESS disruption)": analysis.path_V_E_O,
        "V → I → O (ISE/ISS disruption)": analysis.path_V_I_O,
        "V → R → O (RNA structure)": analysis.path_V_R_O,
        "V → D → O (diffusion prediction)": analysis.path_V_D_O,
    }
    sorted_paths = sorted(paths.items(), key=lambda x: -x[1])
    analysis.primary_path = sorted_paths[0][0]
    analysis.primary_probability = sorted_paths[0][1]
    analysis.secondary_path = sorted_paths[1][0]
    analysis.secondary_probability = sorted_paths[1][1]

    return analysis


# ──────────────────────────────────────────────────────────────────────
# Mechanism visualization
# ──────────────────────────────────────────────────────────────────────


def visualize_mechanism(
    mechanism: str,
    gene: str = "",
    exon_number: int = 0,
    variant_position: int = 0,
) -> MechanismVisualization:
    """
    Create a visual representation of the predicted splice mechanism.
    """
    viz = MechanismVisualization()

    if mechanism == "exon_skipping":
        viz.exon_structure = [
            {"exon": f"Exon {exon_number}", "start": 0, "end": 100, "status": "included"},
            {"intron": f"Intron {exon_number}", "start": 100, "end": 300,
             "status": "removed", "variant": f"+{variant_position}"},
            {"exon": f"Exon {exon_number + 1}", "start": 300, "end": 400, "status": "SKIPPED"},
            {"intron": f"Intron {exon_number + 1}", "start": 400, "end": 600, "status": "removed"},
            {"exon": f"Exon {exon_number + 2}", "start": 600, "end": 700, "status": "included"},
        ]
        viz.junction_analysis = (
            f"Normal: Exon {exon_number} → Exon {exon_number + 1} → Exon {exon_number + 2}\n"
            f"Aberrant: Exon {exon_number} → Exon {exon_number + 2} (Exon {exon_number + 1} SKIPPED)"
        )
        viz.reading_frame_analysis = (
            f"If Exon {exon_number + 1} length is NOT a multiple of 3 → FRAMESHIFT\n"
            f"Frameshift → premature termination codon (PTC) downstream"
        )
        viz.nmd_analysis = (
            "PTC located >55nt upstream of last exon-exon junction → "
            "triggers NMD → transcript degraded → NO protein produced"
        )
    elif mechanism == "intron_retention":
        viz.exon_structure = [
            {"exon": f"Exon {exon_number}", "start": 0, "end": 100, "status": "included"},
            {"intron": f"Intron {exon_number}", "start": 100, "end": 300,
             "status": "RETAINED", "variant": f"+{variant_position}"},
            {"exon": f"Exon {exon_number + 1}", "start": 300, "end": 400, "status": "included"},
        ]
        viz.junction_analysis = (
            f"Normal: Intron {exon_number} removed\n"
            f"Aberrant: Intron {exon_number} RETAINED in mRNA"
        )
        viz.reading_frame_analysis = (
            "Retained intronic sequence contains in-frame stop codons → "
            "premature termination"
        )
        viz.nmd_analysis = "Stop codon from intronic sequence → NMD → transcript degraded"
    elif mechanism == "partial_deletion":
        viz.exon_structure = [
            {"exon": f"Exon {exon_number}", "start": 0, "end": 100, "status": "included"},
            {"exon": f"Exon {exon_number + 1}", "start": 100, "end": 200,
             "status": "PARTIALLY DELETED"},
        ]
        viz.junction_analysis = (
            f"Cryptic splice site activated within Exon {exon_number + 1}\n"
            f"Result: partial exon deletion"
        )
    else:
        viz.junction_analysis = "Normal splicing — no aberrant junction"

    return viz


# ──────────────────────────────────────────────────────────────────────
# Confidence grading
# ──────────────────────────────────────────────────────────────────────


def grade_confidence(
    posterior_p: float,
    ci_width: float,
    n_samples: int,
    agreement_with_tools: float,
) -> str:
    """
    Assign a clinical confidence grade based on multiple factors.

    Grades:
      HIGH — posterior > 0.85, narrow CI, high sample agreement, tools agree
      MODERATE — posterior 0.6-0.85, moderate CI, reasonable agreement
      LOW — posterior < 0.6, wide CI, low agreement, tools disagree
    """
    score = 0.0

    # Posterior probability
    if posterior_p > 0.85:
        score += 3.0
    elif posterior_p > 0.7:
        score += 2.0
    elif posterior_p > 0.5:
        score += 1.0

    # Credible interval width
    if ci_width < 0.15:
        score += 2.0
    elif ci_width < 0.30:
        score += 1.0

    # Sample size
    if n_samples >= 1000:
        score += 2.0
    elif n_samples >= 100:
        score += 1.0

    # Tool agreement
    if agreement_with_tools > 0.7:
        score += 1.0

    if score >= 7:
        return "High"
    elif score >= 4:
        return "Moderate"
    else:
        return "Low"


# ──────────────────────────────────────────────────────────────────────
# Full XAI analysis
# ──────────────────────────────────────────────────────────────────────


def run_xai_analysis(
    model: BiologicalDiffusionModel,
    context_seq: str,
    target_seq: str,
    variant: str = "",
    gene: str = "",
    variant_position: int = 0,
    variant_type: str = "intronic",
    mechanism: str = "exon_skipping",
    posterior_p: float = 0.75,
    ci_width: float = 0.20,
    n_samples: int = 100,
    verbose: bool = True,
    bayesian_coefficients: Optional[dict] = None,
) -> XAIReport:
    """
    Run complete XAI analysis for a variant prediction.
    """
    if verbose:
        print("=" * 70)
        print("MODULE 3: EXPLAINABLE AI ANALYSIS")
        print("=" * 70)

    # 1. Sequence attribution
    if verbose:
        print("\n[XAI 1] Computing sequence attribution...")
    attribution = compute_attention_attribution(
        model, context_seq, target_seq,
        max_len=model.config.max_seq_len,
    )
    attribution.variant_position = variant_position

    if verbose:
        print(f"  Method: {attribution.method}")
        print(f"  Top 5 important positions:")
        for motif in attribution.top_motifs[:5]:
            print(f"    {motif}")

    # 2. Causal path analysis
    if verbose:
        print("\n[XAI 2] Analyzing causal paths...")
    causal_paths = analyze_causal_paths(
        variant_position=variant_position,
        variant_type=variant_type,
        attribution=attribution,
        bayesian_coefficients=bayesian_coefficients,
    )

    if verbose:
        print(f"  Primary path: {causal_paths.primary_path} "
              f"(p={causal_paths.primary_probability:.2f})")
        print(f"  Secondary path: {causal_paths.secondary_path} "
              f"(p={causal_paths.secondary_probability:.2f})")
        print(f"  Disrupted element: {causal_paths.disrupted_element}")
        print(f"  Element type: {causal_paths.element_type}")

    # 3. Mechanism visualization
    if verbose:
        print("\n[XAI 3] Visualizing mechanism...")
    mechanism_viz = visualize_mechanism(
        mechanism=mechanism,
        gene=gene,
        variant_position=variant_position,
    )

    if verbose:
        print(f"  Junction analysis:")
        for line in mechanism_viz.junction_analysis.split("\n"):
            print(f"    {line}")
        if mechanism_viz.reading_frame_analysis:
            print(f"  Reading frame: {mechanism_viz.reading_frame_analysis}")
        if mechanism_viz.nmd_analysis:
            print(f"  NMD: {mechanism_viz.nmd_analysis}")

    # 4. Confidence grade
    confidence = grade_confidence(
        posterior_p=posterior_p,
        ci_width=ci_width,
        n_samples=n_samples,
        agreement_with_tools=0.6,
    )

    if verbose:
        print(f"\n[XAI 4] Clinical confidence grade: {confidence}")

    report = XAIReport(
        variant=variant,
        gene=gene,
        attribution=attribution,
        causal_paths=causal_paths,
        mechanism_viz=mechanism_viz,
        confidence_grade=confidence,
    )

    if verbose:
        print("\n✅ XAI analysis complete")

    return report


def format_attribution_heatmap(attribution: SequenceAttribution, width: int = 60) -> str:
    """Format attribution scores as a text-based heatmap."""
    lines = []
    seq = attribution.sequence[:width]
    scores = attribution.attribution_scores[:width]

    # Normalize to blocks
    blocks = " ░▒▓█"
    lines.append("  Sequence Attribution Heatmap:")
    lines.append("  " + seq)
    heatmap = ""
    for s in scores:
        idx = int(s * (len(blocks) - 1))
        idx = min(idx, len(blocks) - 1)
        heatmap += blocks[idx]
    lines.append("  " + heatmap)
    lines.append("  " + "^" * len(seq))

    # Annotate variant position
    if 0 <= attribution.variant_position < len(seq):
        pointer = " " * (attribution.variant_position + 2) + "▲ VARIANT"
        lines.append(pointer)

    return "\n".join(lines)
```
