## Supplemental Data S1 (Supplementary Tables) for "SpliceVarMech: A causal generative framework for mechanistic interpretation of non-canonical splicing variants": SUPPLEMENT_README.txt

```
Data S1: SpliceVarMech original code and saved experiment results.
Prepared for iScience, November 2026.
The JSON files in experiments/results are the saved results used in the paper.
Use scripts/generate_figures.py and scripts/generate_tables.py from this archive's root.
External datasets and trained checkpoints are not included.
The requirements specify dependency ranges, not a recovered environment lock.
See MANIFEST_SHA256.json for checksums of every archived source file.
```
