## Supplemental Data S1 (Supplementary Tables) for "SpliceVarMech: A causal generative framework for mechanistic interpretation of non-canonical splicing variants": test_parser.py

```
"""
Tests for the data parser module.

These tests validate that the dataset is parsed correctly and that all
critical counts, types, and data integrity constraints hold.
Run with: python3 -m pytest tests/test_parser.py -v
"""

import pytest
import numpy as np

from src.data.parser import (
    parse_dataset,
    ParsedDataset,
    GoldStandardVariant,
    NegativeControlVariant,
    _classify_mechanism,
    SPLICE_TOOL_COLUMNS,
)


# ──────────────────────────────────────────────────────────────────────
# Fixture: parse once, reuse across all tests
# ──────────────────────────────────────────────────────────────────────

@pytest.fixture(scope="module")
def dataset() -> ParsedDataset:
    """Parse the dataset once for the entire test module."""
    return parse_dataset()


# ──────────────────────────────────────────────────────────────────────
# Table S1 tests
# ──────────────────────────────────────────────────────────────────────

class TestTableS1:
    """Validate Table S1: curated pathogenic variants."""

    def test_variant_count(self, dataset: ParsedDataset):
        """S1 should contain 2,404 variants."""
        assert dataset.summary.s1_variant_count == 2404

    def test_column_count(self, dataset: ParsedDataset):
        """S1 should have 63 columns."""
        assert dataset.summary.s1_column_count == 63

    def test_has_genomic_coordinates(self, dataset: ParsedDataset):
        """S1 must have Chr, Start, End, Ref, Alt columns."""
        required = ["Chr", "Start", "End", "Ref", "Alt"]
        for col in required:
            assert col in dataset.table_s1.columns, f"Missing column: {col}"

    def test_all_splice_tool_columns_present(self, dataset: ParsedDataset):
        """All 20 splice tool columns should be found in S1."""
        assert len(dataset.summary.splice_tool_columns_found) == 20
        assert len(dataset.summary.splice_tool_columns_missing) == 0

    def test_splice_tool_scores_not_all_null(self, dataset: ParsedDataset):
        """At least some splice tool columns should have non-null values."""
        scores = dataset.splice_tool_scores
        non_null_counts = scores.notna().sum()
        # At least 5 tools should have >100 non-null values
        tools_with_data = (non_null_counts > 100).sum()
        assert tools_with_data >= 5, f"Only {tools_with_data} tools have >100 values"


# ──────────────────────────────────────────────────────────────────────
# Table S2 tests
# ──────────────────────────────────────────────────────────────────────

class TestTableS2:
    """Validate Table S2: negative controls."""

    def test_total_count(self, dataset: ParsedDataset):
        """S2 should have 25 total variants."""
        assert dataset.summary.s2_total_count == 25

    def test_normal_count(self, dataset: ParsedDataset):
        """S2 should have exactly 14 'Normal' outcome variants."""
        assert dataset.summary.s2_normal_count == 14

    def test_failed_count(self, dataset: ParsedDataset):
        """S2 should have exactly 11 'Failed' outcome variants."""
        assert dataset.summary.s2_failed_count == 11

    def test_usable_negatives(self, dataset: ParsedDataset):
        """Usable negatives should be exactly the 14 Normal variants."""
        usable = dataset.usable_negatives
        assert len(usable) == 14
        assert all(v.outcome == "Normal" for v in usable)

    def test_negative_has_gene_info(self, dataset: ParsedDataset):
        """Each negative control should have gene and variant info."""
        for v in dataset.negative_controls:
            assert v.gene, f"Missing gene for {v.position}"
            assert v.gene_variant, f"Missing gene_variant for {v.position}"

    def test_ar_false_positive(self, dataset: ParsedDataset):
        """AR:c.1768G>A should be present with SpliceAI=0.83 and outcome=Normal."""
        ar_variants = [v for v in dataset.negative_controls if "AR" in v.gene]
        assert len(ar_variants) >= 1, "AR variant not found in negatives"
        ar = ar_variants[0]
        assert ar.outcome == "Normal"
        assert ar.splice_ai_score is not None
        assert ar.splice_ai_score > 0.8, f"AR SpliceAI should be >0.8, got {ar.splice_ai_score}"


# ──────────────────────────────────────────────────────────────────────
# Table S7 tests (gold standard — most critical)
# ──────────────────────────────────────────────────────────────────────

class TestTableS7:
    """Validate Table S7: gold-standard positive NCSVs."""

    def test_total_count(self, dataset: ParsedDataset):
        """S7 should have exactly 40 validated NCSVs."""
        assert dataset.summary.s7_total_count == 40

    def test_type_distribution(self, dataset: ParsedDataset):
        """S7 should have 25 Mis, 12 Intron, 3 Syn variants."""
        types = dataset.summary.s7_type_counts
        assert types.get("Mis", 0) == 25, f"Expected 25 Mis, got {types.get('Mis', 0)}"
        assert types.get("Intron", 0) == 12, f"Expected 12 Intron, got {types.get('Intron', 0)}"
        assert types.get("Syn", 0) == 3, f"Expected 3 Syn, got {types.get('Syn', 0)}"

    def test_all_mechanisms_classified(self, dataset: ParsedDataset):
        """Every variant should have a non-'unknown' mechanism category."""
        mechs = dataset.summary.s7_mechanism_counts
        total_classified = sum(v for k, v in mechs.items() if k != "unknown")
        assert total_classified == 40, f"Only {total_classified}/40 variants classified"

    def test_mechanism_distribution(self, dataset: ParsedDataset):
        """Check mechanism category distribution."""
        mechs = dataset.summary.s7_mechanism_counts
        assert mechs.get("exon_skipping", 0) >= 20, "Should have ≥20 exon skipping"
        assert mechs.get("intron_retention", 0) >= 5, "Should have ≥5 intron retention"
        assert mechs.get("partial_deletion", 0) >= 3, "Should have ≥3 partial deletion"

    def test_all_have_sequences(self, dataset: ParsedDataset):
        """Most variants should have non-empty aberrant mRNA sequences."""
        variants_with_seq = [v for v in dataset.gold_standard_positives if v.sequence_length > 0]
        missing = [v.gene_variant for v in dataset.gold_standard_positives if v.sequence_length == 0]
        # 3 variants in the dataset have no sequence column filled in
        assert len(variants_with_seq) >= 37, \
            f"Only {len(variants_with_seq)}/40 have sequences. Missing: {missing}"
        # Document exactly which ones are missing for downstream awareness
        assert len(missing) <= 3, \
            f"More than 3 variants missing sequences: {missing}"

    def test_sequences_are_valid_nucleotides(self, dataset: ParsedDataset):
        """Aberrant mRNA sequences should contain only valid nucleotide characters."""
        valid_chars = set("ACGTacgtNn")  # Allow lowercase and N for ambiguous
        for v in dataset.gold_standard_positives:
            if v.sequence_length == 0:
                continue
            seq_chars = set(v.aberrant_mrna_sequence)
            invalid = seq_chars - valid_chars
            assert not invalid, \
                f"{v.gene_variant}: invalid chars in sequence: {invalid}"

    def test_sequence_lengths_reasonable(self, dataset: ParsedDataset):
        """Sequences should be between 100bp and 20,000bp (full mRNAs)."""
        for v in dataset.gold_standard_positives:
            if v.sequence_length == 0:
                continue
            assert 100 <= v.sequence_length <= 20000, \
                f"{v.gene_variant}: unusual length {v.sequence_length}"

    def test_gene_variant_format(self, dataset: ParsedDataset):
        """Each variant should have Gene:c.XXX format after normalization."""
        for v in dataset.gold_standard_positives:
            assert ":" in v.gene_variant, f"No colon in {v.gene_variant}"
            assert v.gene, f"Missing gene for {v.gene_variant}"
            assert v.hgvs, f"Missing HGVS for {v.gene_variant}"

    def test_tmf1_comma_normalized(self, dataset: ParsedDataset):
        """TMF1,c.2859+4A>G should be normalized to TMF1:c.2859+4A>G."""
        tmf1 = [v for v in dataset.gold_standard_positives if v.gene == "TMF1"]
        assert len(tmf1) == 1, f"Expected 1 TMF1 variant, found {len(tmf1)}"
        assert ":" in tmf1[0].gene_variant, "TMF1 comma not normalized to colon"

    def test_known_variants_present(self, dataset: ParsedDataset):
        """Check that specific known variants from the paper are present."""
        known_genes = {"LHCGR", "MAP3K1", "HSD17B3", "TMF1", "IZUMO4"}
        parsed_genes = {v.gene for v in dataset.gold_standard_positives}
        for gene in known_genes:
            # Some gene names may have trailing spaces
            found = any(gene in g for g in parsed_genes)
            assert found, f"Known gene {gene} not found in S7"

    def test_dataframe_matches_objects(self, dataset: ParsedDataset):
        """The DataFrame version should match the structured objects."""
        assert len(dataset.table_s7_df) == len(dataset.gold_standard_positives)
        assert "gene_variant" in dataset.table_s7_df.columns
        assert "mechanism_category" in dataset.table_s7_df.columns


# ──────────────────────────────────────────────────────────────────────
# Mechanism classification tests
# ──────────────────────────────────────────────────────────────────────

class TestMechanismClassification:
    """Test the mechanism classification function."""

    def test_exon_skipping(self):
        assert _classify_mechanism("Exon 3 skipping") == "exon_skipping"
        assert _classify_mechanism("Exon 69 skipping") == "exon_skipping"

    def test_intron_retention(self):
        assert _classify_mechanism("Intron 2 6bp retention") == "intron_retention"
        assert _classify_mechanism("Intron 2 retention") == "intron_retention"
        assert _classify_mechanism("Intron 55 retention") == "intron_retention"

    def test_partial_deletion(self):
        assert _classify_mechanism("Exon 4 123bp deletion") == "partial_deletion"
        assert _classify_mechanism("Exon 31 133bp deletion") == "partial_deletion"

    def test_complex(self):
        assert _classify_mechanism("Intron 74 retention and Exon 75 65bp deletion") == "complex"

    def test_unknown(self):
        assert _classify_mechanism("") == "unknown"
        assert _classify_mechanism("Something unexpected") == "unknown"


# ──────────────────────────────────────────────────────────────────────
# Cross-table consistency
# ──────────────────────────────────────────────────────────────────────

class TestCrossTableConsistency:
    """Validate consistency across tables."""

    def test_gold_standard_total(self, dataset: ParsedDataset):
        """Total gold standard = 40 positives + 14 usable negatives = 54."""
        total = len(dataset.gold_standard_positives) + len(dataset.usable_negatives)
        assert total == 54, f"Expected 54 gold standard, got {total}"

    def test_s5_is_superset_of_s3(self, dataset: ParsedDataset):
        """S5 (extended variants) should have more rows than S3."""
        assert len(dataset.table_s5) > len(dataset.table_s3)
```
